# Metagenome-wide measurement of protein synthesis in the human fecal microbiota using MetaRibo-Seq

**DOI:** 10.1101/482430

**Authors:** Brayon J. Fremin, Ami S. Bhatt

## Abstract

The healthy human fecal microbiota is too diverse to comprehensively study with the current throughput of proteomic methods. Shotgun sequencing technologies allow for much more comprehensive profiling. Here, we develop and apply MetaRibo-Seq, a method for simultaneous ribosome profiling of multiple taxa within a complex bacterial community. This approach captures taxonomic diversity in fecal samples. As expected, the detected ribosome-bound transcripts are relatively enriched within coding regions and significantly correlate to detectable protein abundances. In a low diversity fecal sample, we show that MetaRibo-Seq is more strongly correlated than metatranscriptomic data to protein abundance. This significant correlation of metatranscriptomics and MetaRibo-Seq with protein levels is maintained, though with decreased strength as taxonomic diversity increases. Finally, we identify genes that are consistently regulated at the translational level across bacterial taxa within fecal communities. In conclusion, MetaRibo-Seq enables comprehensive translational profiling in complex bacterial communities for the first time.

## Supplementary material for "Metagenome-wide measurement of protein synthesis in the human fecal microbiota using MetaRibo-Seq": differentiallytranslated.clstr (part 1 of 2)

```
>Cluster 0
0	45aa, >HDALDHFB_13130... at 80.00%
1	194aa, >HDALDHFB_69055... at 75.26%
2	400aa, >HDALDHFB_90164... *
3	45aa, >HDALDHFB_95128... at 77.78%
4	394aa, >HDALDHFB_106703... at 75.63%
5	45aa, >HDALDHFB_149580... at 88.89%
6	45aa, >HDALDHFB_152463... at 77.78%
7	45aa, >HDALDHFB_224380... at 80.00%
8	396aa, >HENMDNCI_24101... at 76.26%
9	398aa, >HENMDNCI_38449... at 80.15%
10	395aa, >HENMDNCI_39169... at 70.38%
11	183aa, >HENMDNCI_42733... at 78.69%
12	397aa, >HENMDNCI_45053... at 78.84%
13	395aa, >HENMDNCI_49308... at 76.96%
14	395aa, >HENMDNCI_64244... at 73.67%
15	337aa, >HENMDNCI_106368... at 76.56%
16	397aa, >PJJNKMKO_16599... at 76.32%
17	43aa, >PJJNKMKO_46909... at 79.07%
18	45aa, >PJJNKMKO_50207... at 82.22%
19	45aa, >PJJNKMKO_67878... at 82.22%
20	249aa, >PJJNKMKO_79934... at 75.90%
21	396aa, >PJJNKMKO_100448... at 73.48%
22	366aa, >PJJNKMKO_128486... at 79.23%
23	57aa, >PJJNKMKO_148380... at 77.19%
24	397aa, >PJJNKMKO_152740... at 75.82%
25	400aa, >PJJNKMKO_181366... at 70.75%
26	303aa, >PJJNKMKO_228119... at 76.24%
27	183aa, >PJJNKMKO_228815... at 82.51%
28	234aa, >PJJNKMKO_238436... at 73.50%
29	302aa, >PJJNKMKO_246034... at 72.85%
30	303aa, >PJJNKMKO_247478... at 76.57%
31	394aa, >PJJNKMKO_260240... at 76.14%
32	397aa, >GPBGFMPE_30648... at 77.08%
33	398aa, >GPBGFMPE_47479... at 73.87%
34	397aa, >GPBGFMPE_75689... at 77.08%
35	397aa, >GPBGFMPE_119795... at 77.58%
36	303aa, >GPBGFMPE_136933... at 76.24%
37	183aa, >GPBGFMPE_149060... at 79.23%
>Cluster 1
0	230aa, >HDALDHFB_44998... at 74.78%
1	230aa, >HDALDHFB_77704... at 76.09%
2	118aa, >HDALDHFB_102953... at 89.83%
3	64aa, >HDALDHFB_108699... at 70.31%
4	230aa, >HDALDHFB_118150... at 78.26%
5	234aa, >HDALDHFB_131523... at 90.17%
6	40aa, >HDALDHFB_132703... at 72.50%
7	118aa, >HDALDHFB_169224... at 85.59%
8	233aa, >HENMDNCI_42457... at 77.25%
9	234aa, >HENMDNCI_66188... at 90.60%
10	224aa, >HENMDNCI_126230... at 73.21%
11	148aa, >HENMDNCI_143348... at 75.68%
12	230aa, >PJJNKMKO_13117... at 81.30%
13	233aa, >PJJNKMKO_84499... at 82.40%
14	230aa, >PJJNKMKO_109340... at 91.30%
15	233aa, >PJJNKMKO_136664... at 73.39%
16	230aa, >PJJNKMKO_137871... at 84.35%
17	122aa, >PJJNKMKO_166062... at 72.13%
18	118aa, >PJJNKMKO_166064... at 71.19%
19	233aa, >PJJNKMKO_182781... at 79.83%
20	230aa, >PJJNKMKO_191800... at 86.52%
21	230aa, >PJJNKMKO_198544... at 79.13%
22	248aa, >PJJNKMKO_220725... *
23	230aa, >PJJNKMKO_244729... at 86.52%
24	230aa, >PJJNKMKO_266132... at 86.52%
25	230aa, >GPBGFMPE_01136... at 93.48%
26	230aa, >GPBGFMPE_50383... at 76.96%
27	234aa, >GPBGFMPE_112908... at 94.44%
28	230aa, >GPBGFMPE_116388... at 87.39%
>Cluster 2
0	91aa, >HDALDHFB_01115... at 86.81%
1	93aa, >HDALDHFB_01502... at 76.34%
2	94aa, >HDALDHFB_61724... at 85.11%
3	92aa, >HDALDHFB_86417... at 79.35%
4	96aa, >HDALDHFB_112729... *
5	94aa, >HDALDHFB_150920... at 87.23%
6	89aa, >HDALDHFB_159585... at 73.03%
7	94aa, >HDALDHFB_162484... at 76.60%
8	95aa, >HENMDNCI_30751... at 71.58%
9	94aa, >HENMDNCI_55183... at 88.30%
10	94aa, >PJJNKMKO_44409... at 75.53%
11	93aa, >PJJNKMKO_106084... at 79.57%
12	94aa, >PJJNKMKO_118224... at 86.17%
13	94aa, >PJJNKMKO_119909... at 76.60%
14	94aa, >PJJNKMKO_144196... at 87.23%
15	96aa, >PJJNKMKO_149373... at 73.96%
16	93aa, >PJJNKMKO_187318... at 76.34%
17	92aa, >PJJNKMKO_270368... at 83.70%
18	94aa, >GPBGFMPE_09248... at 86.17%
19	94aa, >GPBGFMPE_13221... at 86.17%
20	94aa, >GPBGFMPE_27846... at 88.30%
21	95aa, >GPBGFMPE_28791... at 80.00%
22	96aa, >GPBGFMPE_39489... at 73.96%
23	94aa, >GPBGFMPE_48750... at 85.11%
24	93aa, >GPBGFMPE_115242... at 86.02%
>Cluster 3
0	287aa, >HDALDHFB_40187... at 85.37%
1	288aa, >HDALDHFB_67396... at 88.54%
2	120aa, >HDALDHFB_100546... at 84.17%
3	288aa, >HDALDHFB_125752... at 77.08%
4	287aa, >HDALDHFB_165926... at 80.84%
5	211aa, >HDALDHFB_181919... at 95.26%
6	287aa, >HDALDHFB_192663... at 84.67%
7	88aa, >HDALDHFB_212757... at 100.00%
8	287aa, >HENMDNCI_16658... at 95.47%
9	287aa, >HENMDNCI_21923... at 82.23%
10	223aa, >PJJNKMKO_21570... at 95.96%
11	281aa, >PJJNKMKO_63427... at 81.49%
12	288aa, >PJJNKMKO_69521... at 83.68%
13	287aa, >PJJNKMKO_87446... at 89.90%
14	232aa, >PJJNKMKO_196638... at 82.33%
15	287aa, >PJJNKMKO_208698... at 88.15%
16	287aa, >PJJNKMKO_233806... at 85.02%
17	289aa, >PJJNKMKO_242829... *
18	289aa, >PJJNKMKO_246332... at 72.66%
19	288aa, >PJJNKMKO_260420... at 82.99%
20	289aa, >GPBGFMPE_29512... at 74.74%
21	288aa, >GPBGFMPE_51187... at 81.60%
22	287aa, >GPBGFMPE_60849... at 85.02%
>Cluster 4
0	181aa, >HDALDHFB_16142... at 83.98%
1	195aa, >HDALDHFB_22748... at 84.10%
2	180aa, >HDALDHFB_25825... at 72.78%
3	55aa, >HDALDHFB_28058... at 74.55%
4	55aa, >HDALDHFB_31559... at 78.18%
5	180aa, >HDALDHFB_125324... at 76.67%
6	181aa, >HDALDHFB_221113... at 70.72%
7	196aa, >HENMDNCI_76788... *
8	111aa, >HENMDNCI_112671... at 92.79%
9	55aa, >PJJNKMKO_34898... at 76.36%
10	184aa, >PJJNKMKO_75261... at 79.89%
11	180aa, >PJJNKMKO_78762... at 76.67%
12	180aa, >PJJNKMKO_89135... at 71.67%
13	55aa, >PJJNKMKO_141036... at 76.36%
14	65aa, >PJJNKMKO_144378... at 92.31%
15	195aa, >PJJNKMKO_195192... at 88.21%
16	181aa, >PJJNKMKO_225256... at 70.17%
17	180aa, >PJJNKMKO_225749... at 71.67%
18	55aa, >PJJNKMKO_243666... at 74.55%
19	195aa, >GPBGFMPE_44123... at 90.26%
20	180aa, >GPBGFMPE_47869... at 74.44%
21	180aa, >GPBGFMPE_56482... at 73.33%
22	180aa, >GPBGFMPE_80445... at 71.67%
>Cluster 5
0	137aa, >HDALDHFB_87661... at 77.37%
1	139aa, >HDALDHFB_201983... at 84.17%
2	124aa, >HENMDNCI_07245... at 74.19%
3	128aa, >HENMDNCI_12108... at 71.09%
4	126aa, >HENMDNCI_70028... at 77.78%
5	137aa, >HENMDNCI_83909... at 77.37%
6	126aa, >HENMDNCI_97072... at 77.78%
7	139aa, >PJJNKMKO_10412... at 82.73%
8	123aa, >PJJNKMKO_42979... at 76.42%
9	140aa, >PJJNKMKO_67135... at 73.57%
10	137aa, >PJJNKMKO_74746... at 79.56%
11	126aa, >PJJNKMKO_83519... at 77.78%
12	140aa, >PJJNKMKO_103765... at 85.71%
13	137aa, >PJJNKMKO_212066... at 72.26%
14	120aa, >PJJNKMKO_260243... at 76.67%
15	134aa, >PJJNKMKO_272391... at 76.12%
16	127aa, >GPBGFMPE_36810... at 78.74%
17	139aa, >GPBGFMPE_51196... at 84.89%
18	133aa, >GPBGFMPE_70579... at 75.94%
19	139aa, >GPBGFMPE_81876... at 83.45%
20	137aa, >GPBGFMPE_84960... at 79.56%
21	140aa, >GPBGFMPE_87755... at 77.86%
22	142aa, >GPBGFMPE_132560... *
>Cluster 6
0	122aa, >HDALDHFB_07069... *
1	122aa, >HDALDHFB_24096... at 81.97%
2	85aa, >HDALDHFB_52150... at 72.94%
3	122aa, >HDALDHFB_118372... at 74.59%
4	122aa, >HDALDHFB_159956... at 86.07%
5	122aa, >HENMDNCI_45066... at 72.13%
6	122aa, >HENMDNCI_54163... at 73.77%
7	122aa, >PJJNKMKO_12120... at 73.77%
8	122aa, >PJJNKMKO_26387... at 71.31%
9	122aa, >PJJNKMKO_33482... at 72.95%
10	122aa, >PJJNKMKO_37472... at 73.77%
11	122aa, >PJJNKMKO_42714... at 76.23%
12	35aa, >PJJNKMKO_92649... at 71.43%
13	122aa, >PJJNKMKO_113696... at 75.41%
14	122aa, >PJJNKMKO_140339... at 70.49%
15	122aa, >PJJNKMKO_168560... at 74.59%
16	122aa, >PJJNKMKO_182090... at 72.95%
17	122aa, >PJJNKMKO_212696... at 72.95%
18	122aa, >GPBGFMPE_25242... at 73.77%
19	122aa, >GPBGFMPE_75460... at 70.49%
20	98aa, >GPBGFMPE_77673... at 70.41%
21	122aa, >GPBGFMPE_113473... at 71.31%
22	122aa, >GPBGFMPE_124387... at 72.13%
>Cluster 7
0	68aa, >HDALDHFB_83380... at 88.24%
1	360aa, >HDALDHFB_110252... at 75.83%
2	748aa, >HENMDNCI_23647... at 78.07%
3	755aa, >HENMDNCI_40822... *
4	749aa, >PJJNKMKO_43231... at 74.50%
5	750aa, >PJJNKMKO_45057... at 76.80%
6	750aa, >PJJNKMKO_79895... at 79.73%
7	330aa, >PJJNKMKO_96797... at 76.97%
8	745aa, >PJJNKMKO_145857... at 77.85%
9	747aa, >PJJNKMKO_204169... at 74.30%
10	636aa, >PJJNKMKO_242191... at 81.92%
11	755aa, >PJJNKMKO_245983... at 95.23%
12	745aa, >PJJNKMKO_260453... at 78.66%
13	750aa, >PJJNKMKO_262027... at 78.13%
14	298aa, >PJJNKMKO_267364... at 81.54%
15	750aa, >GPBGFMPE_40117... at 80.40%
16	750aa, >GPBGFMPE_46766... at 78.13%
17	750aa, >GPBGFMPE_62807... at 80.53%
18	750aa, >GPBGFMPE_84472... at 78.80%
19	328aa, >GPBGFMPE_117650... at 76.83%
20	68aa, >GPBGFMPE_152558... at 80.88%
>Cluster 8
0	85aa, >HDALDHFB_42736... at 81.18%
1	75aa, >HDALDHFB_66244... at 85.33%
2	84aa, >HDALDHFB_66304... at 77.38%
3	85aa, >HDALDHFB_118369... at 74.12%
4	85aa, >HDALDHFB_120967... at 70.59%
5	85aa, >HENMDNCI_40788... at 85.88%
6	85aa, >HENMDNCI_49231... at 70.59%
7	87aa, >PJJNKMKO_60093... at 70.11%
8	85aa, >PJJNKMKO_74347... at 77.65%
9	85aa, >PJJNKMKO_113697... at 76.47%
10	85aa, >PJJNKMKO_168561... at 74.12%
11	84aa, >PJJNKMKO_177265... at 84.52%
12	85aa, >GPBGFMPE_77498... at 84.71%
13	84aa, >GPBGFMPE_82439... at 90.48%
14	86aa, >GPBGFMPE_89455... at 74.42%
15	91aa, >GPBGFMPE_98745... *
16	85aa, >GPBGFMPE_101544... at 80.00%
17	85aa, >GPBGFMPE_114242... at 70.59%
18	88aa, >GPBGFMPE_124386... at 72.73%
19	84aa, >GPBGFMPE_159980... at 91.67%
>Cluster 9
0	635aa, >HDALDHFB_84939... at 71.18%
1	878aa, >HDALDHFB_111238... at 70.27%
2	234aa, >HDALDHFB_197679... at 72.65%
3	134aa, >HDALDHFB_207563... at 79.85%
4	877aa, >HENMDNCI_04390... at 70.81%
5	877aa, >HENMDNCI_04853... at 70.81%
6	302aa, >HENMDNCI_119523... at 70.53%
7	47aa, >HENMDNCI_193834... at 80.85%
8	132aa, >PJJNKMKO_75041... at 80.30%
9	878aa, >PJJNKMKO_109707... at 70.50%
10	559aa, >PJJNKMKO_112971... at 71.91%
11	876aa, >PJJNKMKO_136806... at 70.66%
12	887aa, >PJJNKMKO_206331... *
13	216aa, >PJJNKMKO_247066... at 73.61%
14	878aa, >GPBGFMPE_10320... at 70.39%
15	876aa, >GPBGFMPE_30863... at 70.21%
16	877aa, >GPBGFMPE_49132... at 70.35%
17	882aa, >GPBGFMPE_62593... at 71.43%
18	874aa, >GPBGFMPE_93076... at 70.48%
>Cluster 10
0	214aa, >HDALDHFB_91783... at 73.83%
1	884aa, >HDALDHFB_95209... at 70.59%
2	1138aa, >HDALDHFB_98923... at 76.10%
3	1231aa, >HENMDNCI_55869... at 83.59%
4	277aa, >HENMDNCI_141829... at 77.26%
5	1239aa, >PJJNKMKO_54675... at 77.97%
6	507aa, >PJJNKMKO_110804... at 76.33%
7	323aa, >PJJNKMKO_154529... at 75.85%
8	1220aa, >PJJNKMKO_186219... at 82.79%
9	294aa, >PJJNKMKO_205735... at 72.45%
10	1125aa, >PJJNKMKO_249747... at 83.47%
11	1232aa, >GPBGFMPE_03545... at 91.64%
12	1221aa, >GPBGFMPE_42216... at 83.70%
13	1209aa, >GPBGFMPE_44151... at 85.19%
14	1249aa, >GPBGFMPE_59299... at 82.55%
15	1251aa, >GPBGFMPE_66792... *
16	959aa, >GPBGFMPE_87278... at 79.77%
17	804aa, >GPBGFMPE_89636... at 77.61%
>Cluster 11
0	465aa, >HDALDHFB_118019... at 95.27%
1	148aa, >HDALDHFB_121332... at 79.73%
2	624aa, >HENMDNCI_20264... at 82.85%
3	250aa, >HENMDNCI_155011... at 78.80%
4	627aa, >PJJNKMKO_14450... at 92.50%
5	632aa, >PJJNKMKO_28460... *
6	337aa, >PJJNKMKO_84921... at 79.23%
7	450aa, >PJJNKMKO_112316... at 75.11%
8	626aa, >PJJNKMKO_123145... at 82.91%
9	194aa, >PJJNKMKO_188380... at 88.14%
10	620aa, >PJJNKMKO_235747... at 82.42%
11	186aa, >PJJNKMKO_237388... at 82.26%
12	461aa, >PJJNKMKO_249666... at 85.47%
13	627aa, >GPBGFMPE_22950... at 92.82%
14	626aa, >GPBGFMPE_23374... at 85.14%
15	630aa, >GPBGFMPE_38249... at 83.33%
16	620aa, >GPBGFMPE_94821... at 84.68%
17	53aa, >GPBGFMPE_153314... at 75.47%
>Cluster 12
0	540aa, >HDALDHFB_79090... at 85.93%
1	540aa, >HDALDHFB_186542... at 82.96%
2	541aa, >HDALDHFB_218137... at 86.69%
3	541aa, >HENMDNCI_56316... at 82.26%
4	360aa, >HENMDNCI_133180... at 81.67%
5	53aa, >HENMDNCI_181593... at 73.58%
6	540aa, >PJJNKMKO_27514... at 82.96%
7	541aa, >PJJNKMKO_35948... at 82.07%
8	473aa, >PJJNKMKO_89361... at 82.24%
9	541aa, >PJJNKMKO_116746... at 87.80%
10	543aa, >PJJNKMKO_121936... *
11	541aa, >PJJNKMKO_153582... at 82.26%
12	472aa, >PJJNKMKO_156698... at 81.36%
13	541aa, >PJJNKMKO_160317... at 83.92%
14	422aa, >PJJNKMKO_194702... at 81.52%
15	540aa, >GPBGFMPE_01430... at 83.89%
16	542aa, >GPBGFMPE_40148... at 82.29%
17	540aa, >GPBGFMPE_95450... at 83.89%
>Cluster 13
0	378aa, >HDALDHFB_164354... at 90.74%
1	55aa, >HDALDHFB_213593... at 78.18%
2	294aa, >HDALDHFB_222569... at 98.98%
3	467aa, >HENMDNCI_32931... at 88.01%
4	357aa, >HENMDNCI_114103... at 74.23%
5	283aa, >HENMDNCI_149815... at 96.82%
6	90aa, >HENMDNCI_168245... at 96.67%
7	462aa, >PJJNKMKO_239242... at 71.00%
8	468aa, >PJJNKMKO_261044... *
9	467aa, >PJJNKMKO_271968... at 86.94%
10	467aa, >GPBGFMPE_08266... at 89.08%
11	468aa, >GPBGFMPE_13508... at 98.93%
12	467aa, >GPBGFMPE_29171... at 88.01%
13	467aa, >GPBGFMPE_36393... at 86.51%
14	467aa, >GPBGFMPE_48063... at 78.80%
15	467aa, >GPBGFMPE_48894... at 86.72%
16	465aa, >GPBGFMPE_49548... at 70.32%
17	468aa, >GPBGFMPE_69653... at 93.38%
>Cluster 14
0	345aa, >HDALDHFB_20495... at 77.10%
1	74aa, >HDALDHFB_121757... at 71.62%
2	337aa, >HDALDHFB_167695... at 89.61%
3	163aa, >HDALDHFB_200454... at 79.75%
4	157aa, >HDALDHFB_211425... at 80.89%
5	74aa, >HDALDHFB_214766... at 75.68%
6	337aa, >HENMDNCI_67553... at 83.09%
7	299aa, >PJJNKMKO_42728... at 71.57%
8	340aa, >PJJNKMKO_117244... at 79.71%
9	346aa, >PJJNKMKO_124151... *
10	317aa, >PJJNKMKO_178769... at 88.33%
11	279aa, >PJJNKMKO_182437... at 81.00%
12	338aa, >PJJNKMKO_239516... at 83.43%
13	337aa, >PJJNKMKO_251518... at 86.05%
14	339aa, >GPBGFMPE_21924... at 84.96%
15	337aa, >GPBGFMPE_56679... at 89.61%
16	337aa, >GPBGFMPE_57359... at 83.68%
17	337aa, >GPBGFMPE_95343... at 86.94%
>Cluster 15
0	141aa, >HDALDHFB_28751... at 80.85%
1	103aa, >HDALDHFB_31341... at 76.70%
2	141aa, >HDALDHFB_54898... at 75.89%
3	141aa, >HDALDHFB_84804... at 73.76%
4	92aa, >HDALDHFB_87754... at 76.09%
5	141aa, >HDALDHFB_149677... at 70.21%
6	141aa, >HDALDHFB_169803... at 75.18%
7	142aa, >HDALDHFB_220825... *
8	106aa, >HDALDHFB_221783... at 73.58%
9	82aa, >PJJNKMKO_11893... at 73.17%
10	136aa, >PJJNKMKO_104790... at 74.26%
11	141aa, >PJJNKMKO_212107... at 75.89%
12	92aa, >PJJNKMKO_213988... at 73.91%
13	141aa, >PJJNKMKO_221708... at 81.56%
14	141aa, >GPBGFMPE_04463... at 82.98%
15	141aa, >GPBGFMPE_25330... at 73.05%
16	141aa, >GPBGFMPE_42221... at 84.40%
17	141aa, >GPBGFMPE_115631... at 84.40%
>Cluster 16
0	643aa, >HDALDHFB_04689... at 79.47%
1	167aa, >HDALDHFB_48725... at 82.63%
2	640aa, >HDALDHFB_51487... at 81.09%
3	645aa, >HDALDHFB_126832... at 95.04%
4	397aa, >HDALDHFB_218027... at 75.57%
5	640aa, >HENMDNCI_40181... at 72.97%
6	641aa, >PJJNKMKO_03798... at 75.51%
7	638aa, >PJJNKMKO_138138... at 75.71%
8	640aa, >PJJNKMKO_161189... at 81.09%
9	649aa, >PJJNKMKO_217505... *
10	645aa, >GPBGFMPE_27576... at 79.84%
11	644aa, >GPBGFMPE_43969... at 79.81%
12	636aa, >GPBGFMPE_67526... at 78.46%
13	381aa, >GPBGFMPE_89945... at 81.36%
14	286aa, >GPBGFMPE_113235... at 70.98%
15	411aa, >GPBGFMPE_124959... at 85.16%
16	265aa, >GPBGFMPE_142280... at 70.94%
>Cluster 17
0	368aa, >HDALDHFB_32655... at 70.38%
1	424aa, >HDALDHFB_43967... at 85.85%
2	424aa, >HDALDHFB_65623... at 74.76%
3	92aa, >HDALDHFB_72735... at 94.57%
4	91aa, >HDALDHFB_103254... at 76.92%
5	313aa, >HDALDHFB_123756... at 71.88%
6	217aa, >HENMDNCI_147097... at 70.51%
7	291aa, >PJJNKMKO_10632... at 72.51%
8	415aa, >PJJNKMKO_58201... at 72.77%
9	446aa, >PJJNKMKO_90679... *
10	422aa, >PJJNKMKO_107656... at 71.56%
11	361aa, >PJJNKMKO_133257... at 71.19%
12	424aa, >PJJNKMKO_232566... at 72.64%
13	424aa, >PJJNKMKO_235299... at 85.85%
14	424aa, >GPBGFMPE_35789... at 85.85%
15	424aa, >GPBGFMPE_42206... at 77.36%
16	430aa, >GPBGFMPE_60949... at 75.12%
>Cluster 18
0	45aa, >HDALDHFB_32997... at 73.33%
1	81aa, >HDALDHFB_216509... *
2	81aa, >HENMDNCI_20661... at 71.60%
3	81aa, >HENMDNCI_30899... at 71.60%
4	81aa, >HENMDNCI_142102... at 83.95%
5	81aa, >PJJNKMKO_24720... at 83.95%
6	81aa, >PJJNKMKO_37038... at 75.31%
7	81aa, >PJJNKMKO_223746... at 71.60%
8	81aa, >PJJNKMKO_234233... at 71.60%
9	81aa, >PJJNKMKO_251868... at 71.60%
10	81aa, >GPBGFMPE_00048... at 86.42%
11	81aa, >GPBGFMPE_12136... at 70.37%
12	81aa, >GPBGFMPE_13705... at 74.07%
13	81aa, >GPBGFMPE_16605... at 83.95%
14	81aa, >GPBGFMPE_28482... at 100.00%
15	81aa, >GPBGFMPE_51244... at 71.60%
16	81aa, >GPBGFMPE_51702... at 76.54%
>Cluster 19
0	112aa, >HDALDHFB_23262... at 89.29%
1	112aa, >HDALDHFB_118553... at 88.39%
2	534aa, >HDALDHFB_185429... at 87.83%
3	534aa, >HENMDNCI_58639... at 91.76%
4	127aa, >HENMDNCI_128676... at 81.89%
5	112aa, >PJJNKMKO_40490... at 85.71%
6	535aa, >PJJNKMKO_102477... *
7	327aa, >PJJNKMKO_118319... at 92.66%
8	391aa, >PJJNKMKO_246800... at 91.56%
9	535aa, >PJJNKMKO_262532... at 82.62%
10	534aa, >GPBGFMPE_06795... at 82.58%
11	535aa, >GPBGFMPE_36838... at 80.56%
12	66aa, >GPBGFMPE_37851... at 77.27%
13	535aa, >GPBGFMPE_39658... at 80.37%
14	534aa, >GPBGFMPE_54095... at 90.45%
15	207aa, >GPBGFMPE_103030... at 89.37%
>Cluster 20
0	279aa, >HDALDHFB_18503... at 71.33%
1	290aa, >HDALDHFB_50312... *
2	280aa, >HDALDHFB_52078... at 70.36%
3	67aa, >HDALDHFB_159518... at 71.64%
4	290aa, >HENMDNCI_05172... at 91.03%
5	159aa, >PJJNKMKO_35380... at 93.71%
6	67aa, >PJJNKMKO_66048... at 76.12%
7	197aa, >PJJNKMKO_69925... at 94.42%
8	279aa, >PJJNKMKO_75563... at 71.33%
9	99aa, >PJJNKMKO_114928... at 93.94%
10	275aa, >PJJNKMKO_131257... at 90.55%
11	188aa, >PJJNKMKO_163464... at 74.47%
12	279aa, >PJJNKMKO_172325... at 72.76%
13	290aa, >PJJNKMKO_187365... at 85.86%
14	290aa, >PJJNKMKO_259191... at 92.41%
15	290aa, >GPBGFMPE_76169... at 95.52%
>Cluster 21
0	610aa, >HDALDHFB_125055... at 78.52%
1	860aa, >HENMDNCI_47474... at 76.86%
2	184aa, >HENMDNCI_156545... at 70.65%
3	227aa, >PJJNKMKO_35938... at 75.33%
4	876aa, >PJJNKMKO_69741... at 74.77%
5	1016aa, >PJJNKMKO_94978... *
6	863aa, >PJJNKMKO_182387... at 79.14%
7	795aa, >PJJNKMKO_219548... at 76.98%
8	866aa, >PJJNKMKO_237632... at 76.67%
9	867aa, >PJJNKMKO_245097... at 76.24%
10	860aa, >GPBGFMPE_32638... at 77.79%
11	863aa, >GPBGFMPE_44948... at 79.03%
12	868aa, >GPBGFMPE_58591... at 76.84%
13	860aa, >GPBGFMPE_67756... at 75.93%
14	864aa, >GPBGFMPE_67882... at 78.47%
>Cluster 22
0	67aa, >HDALDHFB_04076... at 82.09%
1	114aa, >HDALDHFB_31132... at 75.44%
2	67aa, >HDALDHFB_99320... at 82.09%
3	243aa, >HDALDHFB_115384... *
4	232aa, >HENMDNCI_57269... at 80.17%
5	243aa, >HENMDNCI_99326... at 100.00%
6	104aa, >HENMDNCI_165250... at 98.08%
7	232aa, >PJJNKMKO_05444... at 78.02%
8	181aa, >PJJNKMKO_41485... at 79.01%
9	232aa, >PJJNKMKO_233461... at 78.45%
10	209aa, >PJJNKMKO_253392... at 79.43%
11	243aa, >GPBGFMPE_04584... at 100.00%
12	234aa, >GPBGFMPE_27995... at 76.07%
13	233aa, >GPBGFMPE_29748... at 80.26%
14	233aa, >GPBGFMPE_72658... at 78.97%
>Cluster 23
0	222aa, >HDALDHFB_80044... at 74.77%
1	219aa, >HDALDHFB_152297... at 90.87%
2	224aa, >HENMDNCI_40785... *
3	218aa, >PJJNKMKO_26391... at 83.94%
4	116aa, >PJJNKMKO_52333... at 84.48%
5	82aa, >PJJNKMKO_132813... at 79.27%
6	219aa, >PJJNKMKO_177262... at 90.87%
7	219aa, >PJJNKMKO_184385... at 81.74%
8	219aa, >PJJNKMKO_198267... at 83.11%
9	218aa, >GPBGFMPE_67271... at 84.40%
10	218aa, >GPBGFMPE_77501... at 84.86%
11	218aa, >GPBGFMPE_100594... at 83.49%
12	218aa, >GPBGFMPE_102450... at 83.03%
13	97aa, >GPBGFMPE_147868... at 77.32%
14	218aa, >GPBGFMPE_148560... at 83.94%
>Cluster 24
0	82aa, >HDALDHFB_29118... at 78.05%
1	128aa, >HENMDNCI_40784... at 78.12%
2	131aa, >PJJNKMKO_26392... *
3	131aa, >PJJNKMKO_186289... at 93.13%
4	128aa, >PJJNKMKO_198266... at 81.25%
5	128aa, >GPBGFMPE_33839... at 78.91%
6	128aa, >GPBGFMPE_67272... at 92.19%
7	128aa, >GPBGFMPE_77502... at 80.47%
8	129aa, >GPBGFMPE_100593... at 82.95%
9	129aa, >GPBGFMPE_102449... at 79.84%
10	128aa, >GPBGFMPE_110178... at 85.16%
11	128aa, >GPBGFMPE_113721... at 78.91%
12	128aa, >GPBGFMPE_115305... at 80.47%
13	128aa, >GPBGFMPE_135821... at 85.16%
14	128aa, >GPBGFMPE_153249... at 78.12%
>Cluster 25
0	497aa, >HDALDHFB_50437... at 93.36%
1	249aa, >HDALDHFB_69660... at 87.55%
2	953aa, >HDALDHFB_91644... at 78.59%
3	500aa, >HDALDHFB_166759... at 95.40%
4	1428aa, >HENMDNCI_81047... at 92.16%
5	112aa, >PJJNKMKO_62549... at 93.75%
6	1431aa, >PJJNKMKO_65960... *
7	943aa, >PJJNKMKO_90915... at 71.58%
8	1428aa, >PJJNKMKO_212070... at 92.16%
9	1425aa, >GPBGFMPE_36819... at 86.11%
10	1431aa, >GPBGFMPE_70577... at 100.00%
11	1428aa, >GPBGFMPE_83595... at 83.33%
12	896aa, >GPBGFMPE_109255... at 72.66%
13	321aa, >GPBGFMPE_134864... at 84.42%
>Cluster 26
0	467aa, >HDALDHFB_158000... at 73.66%
1	355aa, >HDALDHFB_206245... at 87.04%
2	151aa, >HENMDNCI_164081... at 99.34%
3	362aa, >PJJNKMKO_136401... at 78.45%
4	338aa, >PJJNKMKO_154627... at 81.36%
5	148aa, >PJJNKMKO_261866... at 79.05%
6	150aa, >PJJNKMKO_261868... at 84.00%
7	1285aa, >GPBGFMPE_42217... at 83.89%
8	1287aa, >GPBGFMPE_44150... *
9	1286aa, >GPBGFMPE_66793... at 84.68%
10	1284aa, >GPBGFMPE_71783... at 84.97%
11	1251aa, >GPBGFMPE_76545... at 85.93%
12	1284aa, >GPBGFMPE_95491... at 81.85%
13	337aa, >GPBGFMPE_117078... at 77.45%
>Cluster 27
0	409aa, >HDALDHFB_02928... at 73.59%
1	411aa, >HDALDHFB_150705... at 73.97%
2	407aa, >HENMDNCI_116330... at 74.94%
3	414aa, >PJJNKMKO_18715... at 71.26%
4	407aa, >PJJNKMKO_31364... at 72.97%
5	407aa, >GPBGFMPE_38233... at 73.96%
6	410aa, >GPBGFMPE_40140... at 73.17%
7	415aa, >GPBGFMPE_51859... at 73.25%
8	411aa, >GPBGFMPE_58963... at 74.94%
9	409aa, >GPBGFMPE_88668... at 73.11%
10	420aa, >GPBGFMPE_94722... *
11	354aa, >GPBGFMPE_115625... at 75.42%
12	407aa, >GPBGFMPE_123843... at 74.20%
13	175aa, >GPBGFMPE_154408... at 73.71%
>Cluster 28
0	367aa, >HDALDHFB_04705... at 82.83%
1	346aa, >HDALDHFB_112714... at 92.20%
2	403aa, >HDALDHFB_163202... at 86.60%
3	404aa, >HENMDNCI_33163... at 88.37%
4	404aa, >HENMDNCI_78591... at 85.40%
5	143aa, >PJJNKMKO_53924... at 75.52%
6	405aa, >PJJNKMKO_58677... *
7	405aa, >PJJNKMKO_84901... at 88.64%
8	405aa, >PJJNKMKO_85604... at 94.32%
9	122aa, >PJJNKMKO_86855... at 85.25%
10	404aa, >PJJNKMKO_109938... at 88.12%
11	403aa, >PJJNKMKO_274664... at 75.19%
12	405aa, >GPBGFMPE_72316... at 93.09%
13	395aa, >GPBGFMPE_100701... at 73.67%
>Cluster 29
0	181aa, >HDALDHFB_98297... at 87.29%
1	208aa, >HDALDHFB_104395... at 81.25%
2	336aa, >HDALDHFB_131117... at 80.36%
3	333aa, >HDALDHFB_156006... at 82.28%
4	333aa, >HENMDNCI_28336... at 80.18%
5	336aa, >HENMDNCI_42456... at 76.19%
6	327aa, >HENMDNCI_85833... at 80.73%
7	227aa, >PJJNKMKO_92511... at 87.67%
8	333aa, >PJJNKMKO_132390... at 71.77%
9	332aa, >PJJNKMKO_166065... at 81.02%
10	227aa, >PJJNKMKO_243195... at 84.14%
11	334aa, >PJJNKMKO_260412... at 73.05%
12	336aa, >GPBGFMPE_01135... at 79.76%
13	353aa, >GPBGFMPE_124335... *
>Cluster 30
0	318aa, >HDALDHFB_64073... at 77.04%
1	236aa, >HDALDHFB_102766... at 79.24%
2	112aa, >HDALDHFB_142177... at 79.46%
3	319aa, >HDALDHFB_155175... *
4	319aa, >HDALDHFB_160455... at 79.94%
5	319aa, >HENMDNCI_40807... at 83.39%
6	192aa, >HENMDNCI_138800... at 79.17%
7	274aa, >HENMDNCI_146899... at 83.94%
8	178aa, >PJJNKMKO_08872... at 82.02%
9	178aa, >PJJNKMKO_80585... at 81.46%
10	319aa, >PJJNKMKO_149616... at 79.94%
11	319aa, >PJJNKMKO_177285... at 84.33%
12	319aa, >PJJNKMKO_232559... at 81.82%
13	319aa, >GPBGFMPE_21979... at 83.70%
>Cluster 31
0	266aa, >HDALDHFB_120698... at 83.08%
1	281aa, >HDALDHFB_141976... *
2	111aa, >HDALDHFB_185922... at 77.48%
3	67aa, >HENMDNCI_189648... at 86.57%
4	280aa, >PJJNKMKO_29082... at 79.29%
5	123aa, >PJJNKMKO_40798... at 70.73%
6	281aa, >PJJNKMKO_153806... at 80.43%
7	280aa, >PJJNKMKO_177297... at 82.14%
8	281aa, >PJJNKMKO_188823... at 81.14%
9	281aa, >GPBGFMPE_101550... at 82.92%
10	281aa, >GPBGFMPE_102447... at 82.92%
11	279aa, >GPBGFMPE_110180... at 82.08%
12	280aa, >GPBGFMPE_113723... at 79.29%
13	127aa, >GPBGFMPE_115303... at 84.25%
>Cluster 32
0	153aa, >HDALDHFB_83360... at 73.86%
1	128aa, >HDALDHFB_108211... at 75.00%
2	156aa, >HDALDHFB_136180... *
3	151aa, >HDALDHFB_168893... at 74.17%
4	154aa, >HENMDNCI_73878... at 70.78%
5	151aa, >HENMDNCI_139535... at 73.51%
6	155aa, >PJJNKMKO_39585... at 74.19%
7	155aa, >PJJNKMKO_125070... at 73.55%
8	152aa, >PJJNKMKO_149184... at 82.24%
9	153aa, >PJJNKMKO_172221... at 73.20%
10	155aa, >PJJNKMKO_180082... at 72.26%
11	149aa, >PJJNKMKO_200551... at 77.18%
12	150aa, >GPBGFMPE_22293... at 75.33%
13	153aa, >GPBGFMPE_37177... at 73.20%
>Cluster 33
0	137aa, >HDALDHFB_47211... *
1	133aa, >HDALDHFB_125547... at 75.94%
2	131aa, >HDALDHFB_186944... at 71.76%
3	134aa, >HENMDNCI_54146... at 72.39%
4	132aa, >HENMDNCI_100476... at 71.97%
5	136aa, >PJJNKMKO_98562... at 70.59%
6	133aa, >PJJNKMKO_113679... at 75.94%
7	132aa, >PJJNKMKO_182074... at 75.00%
8	135aa, >PJJNKMKO_214605... at 70.37%
9	132aa, >PJJNKMKO_226696... at 78.79%
10	65aa, >PJJNKMKO_247325... at 75.38%
11	132aa, >PJJNKMKO_248607... at 95.45%
12	133aa, >GPBGFMPE_100540... at 71.43%
13	135aa, >GPBGFMPE_135790... at 74.81%
>Cluster 34
0	128aa, >HDALDHFB_42505... *
1	122aa, >HDALDHFB_125548... at 75.41%
2	122aa, >HENMDNCI_40804... at 87.70%
3	122aa, >HENMDNCI_45081... at 72.95%
4	122aa, >PJJNKMKO_42698... at 72.13%
5	122aa, >PJJNKMKO_74863... at 90.16%
6	122aa, >PJJNKMKO_153377... at 91.80%
7	121aa, >PJJNKMKO_262486... at 74.38%
8	122aa, >GPBGFMPE_83087... at 86.07%
9	122aa, >GPBGFMPE_87533... at 87.70%
10	122aa, >GPBGFMPE_134247... at 92.62%
11	122aa, >GPBGFMPE_137630... at 75.41%
12	122aa, >GPBGFMPE_139481... at 91.80%
13	122aa, >GPBGFMPE_147442... at 87.70%
>Cluster 35
0	122aa, >HDALDHFB_23220... *
1	122aa, >HDALDHFB_41624... at 77.87%
2	122aa, >HDALDHFB_67307... at 77.87%
3	122aa, >HDALDHFB_121391... at 74.59%
4	122aa, >HDALDHFB_151555... at 84.43%
5	122aa, >HDALDHFB_208945... at 80.33%
6	122aa, >HENMDNCI_40795... at 74.59%
7	83aa, >PJJNKMKO_19108... at 93.98%
8	122aa, >PJJNKMKO_166226... at 76.23%
9	122aa, >PJJNKMKO_184375... at 74.59%
10	122aa, >GPBGFMPE_77491... at 75.41%
11	122aa, >GPBGFMPE_93448... at 77.05%
12	122aa, >GPBGFMPE_109638... at 76.23%
13	122aa, >GPBGFMPE_116974... at 79.51%
>Cluster 36
0	34aa, >HDALDHFB_135997... at 73.53%
1	78aa, >HDALDHFB_162473... *
2	78aa, >HDALDHFB_222350... at 75.64%
3	78aa, >HENMDNCI_88371... at 78.21%
4	78aa, >PJJNKMKO_05238... at 78.21%
5	78aa, >PJJNKMKO_117335... at 97.44%
6	78aa, >PJJNKMKO_230054... at 75.64%
7	78aa, >PJJNKMKO_273945... at 75.64%
8	78aa, >GPBGFMPE_06832... at 74.36%
9	78aa, >GPBGFMPE_12083... at 73.08%
10	78aa, >GPBGFMPE_18824... at 74.36%
11	78aa, >GPBGFMPE_21872... at 94.87%
12	78aa, >GPBGFMPE_28125... at 74.36%
13	78aa, >GPBGFMPE_87777... at 97.44%
>Cluster 37
0	218aa, >HDALDHFB_97283... at 77.06%
1	1270aa, >HENMDNCI_81048... at 75.59%
2	621aa, >HENMDNCI_106959... at 70.85%
3	1272aa, >PJJNKMKO_00833... *
4	212aa, >PJJNKMKO_72345... at 83.96%
5	1270aa, >PJJNKMKO_83516... at 71.65%
6	536aa, >PJJNKMKO_122896... at 72.76%
7	221aa, >PJJNKMKO_145050... at 81.45%
8	1238aa, >PJJNKMKO_151696... at 75.69%
9	503aa, >PJJNKMKO_187307... at 80.32%
10	795aa, >PJJNKMKO_212071... at 72.70%
11	1271aa, >GPBGFMPE_36820... at 73.17%
12	1242aa, >GPBGFMPE_70576... at 75.04%
>Cluster 38
0	548aa, >HENMDNCI_01941... at 72.45%
1	548aa, >HENMDNCI_12473... at 73.18%
2	549aa, >HENMDNCI_23646... *
3	538aa, >HENMDNCI_87741... at 76.95%
4	547aa, >PJJNKMKO_88905... at 80.07%
5	498aa, >PJJNKMKO_122041... at 79.12%
6	498aa, >PJJNKMKO_154974... at 79.32%
7	544aa, >PJJNKMKO_272658... at 79.78%
8	546aa, >GPBGFMPE_02743... at 79.49%
9	547aa, >GPBGFMPE_03678... at 77.70%
10	548aa, >GPBGFMPE_05285... at 79.74%
11	546aa, >GPBGFMPE_48916... at 78.21%
12	544aa, >GPBGFMPE_78663... at 79.78%
>Cluster 39
0	360aa, >HDALDHFB_25200... at 85.00%
1	515aa, >HDALDHFB_39278... at 79.42%
2	519aa, >HDALDHFB_67465... at 73.99%
3	211aa, >HDALDHFB_90158... at 83.89%
4	517aa, >HDALDHFB_205038... at 75.82%
5	520aa, >HENMDNCI_23797... at 76.92%
6	516aa, >HENMDNCI_55289... at 87.02%
7	61aa, >HENMDNCI_197058... at 80.33%
8	515aa, >PJJNKMKO_71903... at 73.98%
9	521aa, >PJJNKMKO_90857... at 72.74%
10	515aa, >PJJNKMKO_134048... at 76.50%
11	523aa, >PJJNKMKO_200741... *
12	514aa, >GPBGFMPE_89336... at 78.40%
>Cluster 40
0	444aa, >HDALDHFB_26966... at 78.60%
1	444aa, >HDALDHFB_28022... at 77.93%
2	444aa, >HDALDHFB_87194... at 79.28%
3	448aa, >HDALDHFB_153374... at 86.38%
4	305aa, >HDALDHFB_208236... at 99.67%
5	304aa, >HDALDHFB_220692... at 88.82%
6	311aa, >PJJNKMKO_00229... at 88.10%
7	448aa, >PJJNKMKO_79010... at 86.38%
8	453aa, >PJJNKMKO_94543... *
9	443aa, >PJJNKMKO_119780... at 76.52%
10	304aa, >PJJNKMKO_129596... at 88.82%
11	444aa, >GPBGFMPE_21622... at 70.05%
12	444aa, >GPBGFMPE_70717... at 79.50%
>Cluster 41
0	368aa, >HDALDHFB_107653... *
1	368aa, >HENMDNCI_53644... at 70.92%
2	363aa, >HENMDNCI_60502... at 72.18%
3	160aa, >HENMDNCI_154122... at 76.88%
4	368aa, >PJJNKMKO_18536... at 98.10%
5	368aa, >PJJNKMKO_117969... at 72.55%
6	363aa, >PJJNKMKO_142980... at 72.73%
7	351aa, >PJJNKMKO_147133... at 78.92%
8	368aa, >PJJNKMKO_231736... at 79.08%
9	237aa, >GPBGFMPE_08087... at 81.43%
10	87aa, >GPBGFMPE_08088... at 70.11%
11	368aa, >GPBGFMPE_15734... at 88.59%
12	363aa, >GPBGFMPE_38597... at 72.18%
>Cluster 42
0	337aa, >HDALDHFB_173225... at 70.03%
1	331aa, >HENMDNCI_02108... at 74.02%
2	336aa, >HENMDNCI_29011... at 84.52%
3	75aa, >HENMDNCI_45134... at 76.00%
4	342aa, >HENMDNCI_46090... *
5	337aa, >PJJNKMKO_09845... at 70.03%
6	301aa, >PJJNKMKO_32468... at 75.42%
7	144aa, >PJJNKMKO_136285... at 88.19%
8	336aa, >PJJNKMKO_220821... at 75.30%
9	336aa, >GPBGFMPE_28054... at 83.93%
10	338aa, >GPBGFMPE_34373... at 77.22%
11	336aa, >GPBGFMPE_42030... at 84.23%
12	333aa, >GPBGFMPE_66916... at 70.87%
>Cluster 43
0	305aa, >HDALDHFB_97445... at 98.03%
1	312aa, >HDALDHFB_105710... at 76.92%
2	313aa, >HDALDHFB_165006... at 79.87%
3	313aa, >HDALDHFB_199397... at 77.00%
4	313aa, >PJJNKMKO_40033... at 76.04%
5	313aa, >PJJNKMKO_75611... at 70.61%
6	312aa, >PJJNKMKO_93021... at 76.92%
7	315aa, >PJJNKMKO_273921... *
8	312aa, >GPBGFMPE_32753... at 75.96%
9	312aa, >GPBGFMPE_35806... at 76.60%
10	313aa, >GPBGFMPE_86477... at 76.04%
11	312aa, >GPBGFMPE_88204... at 74.68%
12	314aa, >GPBGFMPE_88764... at 76.11%
>Cluster 44
0	230aa, >HDALDHFB_01869... at 80.43%
1	231aa, >HDALDHFB_54897... at 75.32%
2	111aa, >HDALDHFB_167320... at 81.08%
3	112aa, >HENMDNCI_161069... at 83.04%
4	232aa, >PJJNKMKO_96107... *
5	230aa, >PJJNKMKO_137735... at 74.35%
6	230aa, >PJJNKMKO_215051... at 78.70%
7	231aa, >PJJNKMKO_221709... at 78.79%
8	153aa, >PJJNKMKO_241812... at 81.05%
9	230aa, >PJJNKMKO_248819... at 79.57%
10	111aa, >PJJNKMKO_258242... at 78.38%
11	231aa, >GPBGFMPE_28216... at 78.79%
12	230aa, >GPBGFMPE_42220... at 79.57%
>Cluster 45
0	109aa, >HDALDHFB_123467... at 81.65%
1	215aa, >HDALDHFB_195596... *
2	167aa, >PJJNKMKO_19407... at 86.83%
3	109aa, >PJJNKMKO_42474... at 83.49%
4	167aa, >PJJNKMKO_65624... at 83.23%
5	109aa, >PJJNKMKO_110961... at 96.33%
6	167aa, >PJJNKMKO_257786... at 88.62%
7	118aa, >PJJNKMKO_271874... at 84.75%
8	167aa, >GPBGFMPE_04234... at 83.83%
9	167aa, >GPBGFMPE_04235... at 82.63%
10	167aa, >GPBGFMPE_09560... at 86.83%
11	167aa, >GPBGFMPE_19272... at 85.03%
12	167aa, >GPBGFMPE_35832... at 88.62%
>Cluster 46
0	179aa, >HDALDHFB_52148... at 84.36%
1	179aa, >HDALDHFB_65491... at 84.92%
2	179aa, >HDALDHFB_66301... at 79.33%
3	180aa, >HENMDNCI_40791... *
4	179aa, >PJJNKMKO_33484... at 80.45%
5	180aa, >PJJNKMKO_120227... at 71.11%
6	179aa, >PJJNKMKO_177268... at 84.36%
7	97aa, >PJJNKMKO_216163... at 74.23%
8	84aa, >PJJNKMKO_218497... at 76.19%
9	179aa, >GPBGFMPE_67265... at 84.36%
10	179aa, >GPBGFMPE_82442... at 84.92%
11	179aa, >GPBGFMPE_93444... at 80.45%
12	179aa, >GPBGFMPE_113471... at 80.45%
>Cluster 47
0	71aa, >HDALDHFB_02063... at 87.32%
1	71aa, >HDALDHFB_02064... at 88.73%
2	102aa, >HDALDHFB_52911... at 96.08%
3	127aa, >HDALDHFB_171456... at 92.91%
4	148aa, >HDALDHFB_200984... at 77.03%
5	149aa, >HDALDHFB_213260... *
6	147aa, >HENMDNCI_57274... at 89.12%
7	148aa, >HENMDNCI_118059... at 77.03%
8	148aa, >PJJNKMKO_91302... at 77.03%
9	147aa, >PJJNKMKO_92251... at 89.12%
10	147aa, >PJJNKMKO_119041... at 88.44%
11	148aa, >GPBGFMPE_20020... at 76.35%
12	149aa, >GPBGFMPE_41521... at 97.32%
>Cluster 48
0	101aa, >HDALDHFB_44957... *
1	86aa, >HDALDHFB_120537... at 82.56%
2	101aa, >HDALDHFB_159596... at 96.04%
3	101aa, >HENMDNCI_79034... at 85.15%
4	101aa, >PJJNKMKO_01467... at 96.04%
5	101aa, >PJJNKMKO_08771... at 85.15%
6	101aa, >PJJNKMKO_56416... at 92.08%
7	101aa, >PJJNKMKO_70154... at 96.04%
8	101aa, >PJJNKMKO_79388... at 100.00%
9	101aa, >GPBGFMPE_12380... at 96.04%
10	101aa, >GPBGFMPE_29872... at 85.15%
11	101aa, >GPBGFMPE_70582... at 85.15%
12	101aa, >GPBGFMPE_89869... at 88.12%
>Cluster 49
0	92aa, >HDALDHFB_24090... at 76.09%
1	89aa, >HDALDHFB_47000... at 78.65%
2	92aa, >HDALDHFB_117647... at 75.00%
3	94aa, >HDALDHFB_124481... *
4	92aa, >HDALDHFB_206125... at 78.26%
5	91aa, >HDALDHFB_224618... at 74.73%
6	93aa, >HENMDNCI_54169... at 84.95%
7	87aa, >PJJNKMKO_29351... at 72.41%
8	92aa, >PJJNKMKO_39296... at 75.00%
9	91aa, >PJJNKMKO_60088... at 73.63%
10	87aa, >PJJNKMKO_153860... at 72.41%
11	91aa, >PJJNKMKO_257590... at 75.82%
12	89aa, >GPBGFMPE_80984... at 70.79%
>Cluster 50
0	282aa, >HDALDHFB_111097... at 76.60%
1	447aa, >HDALDHFB_142949... at 71.81%
2	447aa, >HDALDHFB_156602... at 72.26%
3	447aa, >HENMDNCI_55599... at 73.15%
4	448aa, >HENMDNCI_67026... *
5	448aa, >HENMDNCI_92225... at 97.10%
6	385aa, >PJJNKMKO_42401... at 73.51%
7	447aa, >PJJNKMKO_103945... at 72.93%
8	447aa, >PJJNKMKO_157956... at 72.04%
9	448aa, >GPBGFMPE_41667... at 74.33%
10	447aa, >GPBGFMPE_52501... at 72.71%
11	447aa, >GPBGFMPE_54809... at 74.50%
>Cluster 51
0	217aa, >HDALDHFB_02975... at 79.26%
1	103aa, >HDALDHFB_30034... at 74.76%
2	126aa, >HDALDHFB_117955... at 77.78%
3	270aa, >HENMDNCI_145598... at 73.70%
4	439aa, >PJJNKMKO_77810... at 74.49%
5	439aa, >PJJNKMKO_204506... at 77.22%
6	440aa, >PJJNKMKO_260786... *
7	439aa, >GPBGFMPE_15642... at 74.26%
8	439aa, >GPBGFMPE_16216... at 75.40%
9	438aa, >GPBGFMPE_17640... at 71.92%
10	439aa, >GPBGFMPE_51428... at 75.17%
11	327aa, >GPBGFMPE_60140... at 77.06%
>Cluster 52
0	401aa, >HDALDHFB_76255... *
1	393aa, >PJJNKMKO_50086... at 73.79%
2	392aa, >PJJNKMKO_58073... at 77.30%
3	392aa, >PJJNKMKO_70113... at 74.74%
4	392aa, >PJJNKMKO_119691... at 71.43%
5	392aa, >PJJNKMKO_251636... at 71.68%
6	393aa, >PJJNKMKO_272631... at 98.47%
7	392aa, >GPBGFMPE_02666... at 71.17%
8	393aa, >GPBGFMPE_33028... at 72.26%
9	392aa, >GPBGFMPE_43413... at 78.32%
10	392aa, >GPBGFMPE_87247... at 78.06%
11	394aa, >GPBGFMPE_89064... at 75.13%
>Cluster 53
0	338aa, >HDALDHFB_82498... at 85.80%
1	338aa, >HDALDHFB_110456... at 83.43%
2	339aa, >HDALDHFB_193911... at 85.55%
3	235aa, >HENMDNCI_44649... at 88.51%
4	346aa, >PJJNKMKO_04874... *
5	108aa, >PJJNKMKO_64365... at 90.74%
6	344aa, >PJJNKMKO_66785... at 82.56%
7	339aa, >PJJNKMKO_225099... at 83.48%
8	107aa, >PJJNKMKO_274750... at 80.37%
9	339aa, >GPBGFMPE_07190... at 82.60%
10	339aa, >GPBGFMPE_17065... at 85.25%
11	339aa, >GPBGFMPE_31684... at 88.79%
>Cluster 54
0	50aa, >HDALDHFB_06442... at 84.00%
1	227aa, >HDALDHFB_49017... *
2	209aa, >HDALDHFB_55465... at 73.21%
3	227aa, >HDALDHFB_101908... at 84.58%
4	209aa, >HDALDHFB_114542... at 71.77%
5	209aa, >HDALDHFB_141973... at 77.51%
6	227aa, >PJJNKMKO_177300... at 100.00%
7	227aa, >PJJNKMKO_218052... at 83.70%
8	211aa, >GPBGFMPE_33844... at 83.41%
9	227aa, >GPBGFMPE_52623... at 82.82%
10	210aa, >GPBGFMPE_100588... at 77.62%
11	227aa, >GPBGFMPE_107748... at 81.06%
>Cluster 55
0	176aa, >HDALDHFB_56793... at 75.57%
1	157aa, >HDALDHFB_72953... at 74.52%
2	106aa, >HDALDHFB_161532... at 84.91%
3	178aa, >HDALDHFB_213660... at 71.35%
4	176aa, >PJJNKMKO_37100... at 72.73%
5	176aa, >PJJNKMKO_42075... at 72.16%
6	175aa, >PJJNKMKO_82091... at 77.14%
7	175aa, >PJJNKMKO_160757... at 75.43%
8	219aa, >PJJNKMKO_177887... *
9	185aa, >GPBGFMPE_33964... at 70.27%
10	176aa, >GPBGFMPE_72728... at 73.86%
11	175aa, >GPBGFMPE_75253... at 71.43%
>Cluster 56
0	197aa, >HDALDHFB_142091... *
1	197aa, >HDALDHFB_186945... at 77.66%
2	197aa, >HDALDHFB_194849... at 76.14%
3	197aa, >HENMDNCI_40806... at 77.16%
4	197aa, >HENMDNCI_104961... at 80.71%
5	116aa, >PJJNKMKO_26461... at 76.72%
6	197aa, >PJJNKMKO_177284... at 77.66%
7	125aa, >PJJNKMKO_221485... at 81.60%
8	197aa, >PJJNKMKO_232558... at 76.65%
9	197aa, >PJJNKMKO_269902... at 80.20%
10	197aa, >GPBGFMPE_67249... at 76.14%
11	197aa, >GPBGFMPE_100539... at 80.20%
>Cluster 57
0	103aa, >HDALDHFB_45729... at 93.20%
1	185aa, >HDALDHFB_188827... at 93.51%
2	183aa, >HENMDNCI_30410... at 91.80%
3	185aa, >HENMDNCI_62309... at 82.70%
4	184aa, >PJJNKMKO_09863... at 74.46%
5	184aa, >PJJNKMKO_100891... at 73.91%
6	186aa, >PJJNKMKO_112252... *
7	182aa, >PJJNKMKO_224395... at 81.87%
8	185aa, >GPBGFMPE_12237... at 94.59%
9	185aa, >GPBGFMPE_22666... at 91.89%
10	183aa, >GPBGFMPE_25828... at 91.80%
11	183aa, >GPBGFMPE_72250... at 72.13%
>Cluster 58
0	121aa, >HDALDHFB_89659... at 70.25%
1	122aa, >HDALDHFB_118388... at 81.15%
2	122aa, >HDALDHFB_153316... at 70.49%
3	122aa, >HDALDHFB_181190... at 77.87%
4	122aa, >HDALDHFB_221690... at 77.05%
5	122aa, >HENMDNCI_25839... at 76.23%
6	122aa, >HENMDNCI_33707... at 79.51%
7	125aa, >PJJNKMKO_39318... *
8	122aa, >PJJNKMKO_96900... at 77.05%
9	122aa, >PJJNKMKO_113680... at 77.05%
10	122aa, >PJJNKMKO_161268... at 71.31%
11	122aa, >GPBGFMPE_100541... at 71.31%
>Cluster 59
0	73aa, >HDALDHFB_37411... at 73.97%
1	73aa, >HDALDHFB_202233... at 89.04%
2	73aa, >HENMDNCI_07501... at 83.56%
3	73aa, >HENMDNCI_23273... at 78.08%
4	73aa, >HENMDNCI_39700... at 73.97%
5	72aa, >HENMDNCI_39987... at 86.11%
6	73aa, >PJJNKMKO_55740... at 89.04%
7	73aa, >PJJNKMKO_73264... at 83.56%
8	74aa, >PJJNKMKO_114170... *
9	73aa, >PJJNKMKO_174745... at 78.08%
10	73aa, >PJJNKMKO_232653... at 73.97%
11	73aa, >PJJNKMKO_267764... at 83.56%
>Cluster 60
0	61aa, >HDALDHFB_24099... *
1	61aa, >HDALDHFB_86951... at 72.13%
2	61aa, >HDALDHFB_102820... at 73.77%
3	61aa, >HDALDHFB_138259... at 73.77%
4	61aa, >HENMDNCI_22381... at 72.13%
5	61aa, >HENMDNCI_54160... at 75.41%
6	61aa, >HENMDNCI_87804... at 73.77%
7	61aa, >PJJNKMKO_26384... at 77.05%
8	61aa, >PJJNKMKO_113693... at 77.05%
9	61aa, >PJJNKMKO_140342... at 78.69%
10	61aa, >PJJNKMKO_168557... at 78.69%
11	61aa, >PJJNKMKO_177269... at 78.69%
>Cluster 61
0	1043aa, >HDALDHFB_05962... at 85.52%
1	139aa, >HDALDHFB_144314... at 74.82%
2	281aa, >HDALDHFB_179440... at 77.22%
3	1043aa, >PJJNKMKO_08134... at 85.23%
4	1033aa, >PJJNKMKO_29428... at 86.35%
5	1036aa, >PJJNKMKO_50621... at 83.11%
6	827aa, >PJJNKMKO_148132... at 73.88%
7	1489aa, >GPBGFMPE_02916... *
8	1034aa, >GPBGFMPE_11940... at 84.14%
9	1036aa, >GPBGFMPE_22653... at 83.20%
10	1032aa, >GPBGFMPE_39943... at 74.81%
>Cluster 62
0	683aa, >HDALDHFB_44950... at 77.75%
1	499aa, >HDALDHFB_46339... at 73.55%
2	237aa, >HDALDHFB_135703... at 70.46%
3	416aa, >HDALDHFB_168469... at 73.08%
4	688aa, >HENMDNCI_79200... at 74.71%
5	340aa, >PJJNKMKO_101168... at 72.94%
6	697aa, >PJJNKMKO_136106... at 74.89%
7	690aa, >PJJNKMKO_183532... at 76.96%
8	739aa, >PJJNKMKO_209701... *
9	695aa, >GPBGFMPE_44464... at 77.27%
10	568aa, >GPBGFMPE_113496... at 75.53%
>Cluster 63
0	562aa, >HDALDHFB_98995... at 90.04%
1	287aa, >HDALDHFB_110603... at 82.58%
2	124aa, >HDALDHFB_164066... at 75.00%
3	705aa, >HDALDHFB_205596... at 86.38%
4	720aa, >HENMDNCI_49309... *
5	706aa, >PJJNKMKO_108227... at 82.15%
6	179aa, >PJJNKMKO_261658... at 81.56%
7	703aa, >PJJNKMKO_273742... at 85.21%
8	708aa, >GPBGFMPE_103728... at 86.44%
9	512aa, >GPBGFMPE_111796... at 84.77%
10	162aa, >GPBGFMPE_150840... at 77.16%
>Cluster 64
0	702aa, >HDALDHFB_14557... at 76.78%
1	694aa, >HDALDHFB_27505... at 71.90%
2	544aa, >HDALDHFB_190391... at 79.04%
3	688aa, >HENMDNCI_17764... at 78.63%
4	689aa, >HENMDNCI_27142... at 77.07%
5	702aa, >PJJNKMKO_16598... at 74.79%
6	688aa, >PJJNKMKO_79930... at 78.49%
7	502aa, >PJJNKMKO_90122... at 89.84%
8	707aa, >PJJNKMKO_97525... *
9	693aa, >PJJNKMKO_172032... at 80.38%
10	677aa, >PJJNKMKO_274430... at 70.16%
>Cluster 65
0	474aa, >HDALDHFB_23179... at 72.78%
1	393aa, >HDALDHFB_163814... at 73.03%
2	534aa, >HENMDNCI_50053... *
3	521aa, >HENMDNCI_101110... at 77.35%
4	517aa, >PJJNKMKO_66850... at 72.92%
5	517aa, >GPBGFMPE_01653... at 82.21%
6	517aa, >GPBGFMPE_03851... at 78.72%
7	517aa, >GPBGFMPE_04951... at 84.14%
8	517aa, >GPBGFMPE_37320... at 72.92%
9	520aa, >GPBGFMPE_41076... at 71.92%
10	517aa, >GPBGFMPE_45065... at 78.34%
>Cluster 66
0	513aa, >HDALDHFB_18828... at 77.58%
1	344aa, >HDALDHFB_170508... at 88.37%
2	514aa, >HENMDNCI_72355... at 80.93%
3	515aa, >PJJNKMKO_14475... at 73.59%
4	426aa, >PJJNKMKO_93026... at 79.81%
5	515aa, >PJJNKMKO_94434... at 85.83%
6	524aa, >PJJNKMKO_151725... at 80.73%
7	514aa, >PJJNKMKO_175482... at 78.79%
8	334aa, >PJJNKMKO_255010... at 87.43%
9	525aa, >GPBGFMPE_29648... *
10	513aa, >GPBGFMPE_114762... at 76.22%
>Cluster 67
0	73aa, >HDALDHFB_01640... at 94.52%
1	84aa, >HDALDHFB_88990... at 92.86%
2	320aa, >HDALDHFB_151436... at 99.69%
3	104aa, >HDALDHFB_196355... at 91.35%
4	385aa, >PJJNKMKO_13873... at 79.74%
5	515aa, >PJJNKMKO_33620... *
6	515aa, >PJJNKMKO_40858... at 88.74%
7	510aa, >PJJNKMKO_50267... at 79.41%
8	109aa, >PJJNKMKO_94987... at 94.50%
9	216aa, >PJJNKMKO_274035... at 77.78%
10	515aa, >GPBGFMPE_33635... at 88.93%
>Cluster 68
0	183aa, >HDALDHFB_63069... at 86.89%
1	189aa, >HDALDHFB_134165... at 70.37%
2	426aa, >HDALDHFB_181466... at 71.60%
3	512aa, >HENMDNCI_60487... at 72.66%
4	513aa, >HENMDNCI_62244... at 75.05%
5	313aa, >HENMDNCI_112452... at 73.16%
6	444aa, >HENMDNCI_121368... at 89.64%
7	514aa, >PJJNKMKO_00714... *
8	513aa, >PJJNKMKO_73593... at 75.05%
9	513aa, >GPBGFMPE_04179... at 75.05%
10	514aa, >GPBGFMPE_22531... at 73.54%
>Cluster 69
0	461aa, >HDALDHFB_118069... at 82.21%
1	460aa, >HENMDNCI_11825... at 79.57%
2	462aa, >PJJNKMKO_78455... at 79.00%
3	461aa, >PJJNKMKO_109321... at 79.39%
4	463aa, >PJJNKMKO_195758... at 79.70%
5	252aa, >PJJNKMKO_210529... at 72.62%
6	228aa, >PJJNKMKO_218367... at 79.39%
7	461aa, >PJJNKMKO_220566... at 79.39%
8	464aa, >GPBGFMPE_14703... *
9	464aa, >GPBGFMPE_31076... at 89.44%
10	458aa, >GPBGFMPE_60008... at 92.36%
>Cluster 70
0	138aa, >HDALDHFB_05142... at 75.36%
1	438aa, >HDALDHFB_23216... at 70.55%
2	437aa, >HDALDHFB_67308... at 70.48%
3	438aa, >HDALDHFB_109292... at 71.00%
4	219aa, >HDALDHFB_197216... at 97.72%
5	442aa, >PJJNKMKO_00060... at 71.49%
6	438aa, >PJJNKMKO_202729... at 72.15%
7	450aa, >GPBGFMPE_77487... *
8	309aa, >GPBGFMPE_87538... at 78.64%
9	450aa, >GPBGFMPE_105769... at 86.44%
10	450aa, >GPBGFMPE_110263... at 86.44%
>Cluster 71
0	421aa, >HDALDHFB_135998... *
1	420aa, >HENMDNCI_58569... at 75.71%
2	331aa, >PJJNKMKO_17677... at 78.25%
3	421aa, >PJJNKMKO_273946... at 98.10%
4	421aa, >GPBGFMPE_00555... at 83.37%
5	420aa, >GPBGFMPE_02271... at 93.10%
6	421aa, >GPBGFMPE_06833... at 80.52%
7	421aa, >GPBGFMPE_12084... at 76.25%
8	420aa, >GPBGFMPE_18825... at 93.33%
9	421aa, >GPBGFMPE_28126... at 96.44%
10	421aa, >GPBGFMPE_30817... at 75.77%
>Cluster 72
0	362aa, >HDALDHFB_10692... at 76.52%
1	275aa, >HDALDHFB_199977... at 90.18%
2	353aa, >HDALDHFB_223000... at 76.20%
3	364aa, >HENMDNCI_13080... at 72.25%
4	361aa, >HENMDNCI_31245... at 77.29%
5	399aa, >PJJNKMKO_151894... *
6	352aa, >PJJNKMKO_164191... at 73.86%
7	364aa, >PJJNKMKO_227584... at 72.25%
8	355aa, >PJJNKMKO_262174... at 75.49%
9	361aa, >GPBGFMPE_32189... at 75.35%
10	364aa, >GPBGFMPE_48068... at 72.80%
>Cluster 73
0	382aa, >HDALDHFB_36498... *
1	374aa, >HDALDHFB_70873... at 78.34%
2	377aa, >HENMDNCI_66406... at 84.88%
3	358aa, >PJJNKMKO_108526... at 77.37%
4	382aa, >PJJNKMKO_174211... at 100.00%
5	371aa, >PJJNKMKO_270444... at 70.62%
6	367aa, >GPBGFMPE_09300... at 73.57%
7	358aa, >GPBGFMPE_11294... at 77.37%
8	358aa, >GPBGFMPE_52041... at 75.98%
9	358aa, >GPBGFMPE_73551... at 75.42%
10	354aa, >GPBGFMPE_119926... at 76.84%
>Cluster 74
0	188aa, >HDALDHFB_26095... at 76.60%
1	185aa, >HDALDHFB_87692... at 74.59%
2	185aa, >HDALDHFB_182574... at 90.27%
3	188aa, >PJJNKMKO_112347... at 77.66%
4	185aa, >PJJNKMKO_151253... at 74.59%
5	185aa, >PJJNKMKO_223618... at 85.41%
6	185aa, >PJJNKMKO_269161... at 79.46%
7	185aa, >GPBGFMPE_21617... at 77.84%
8	185aa, >GPBGFMPE_48550... at 79.46%
9	197aa, >GPBGFMPE_51886... *
10	185aa, >GPBGFMPE_100869... at 78.38%
>Cluster 75
0	169aa, >HDALDHFB_23219... *
1	137aa, >HDALDHFB_77178... at 72.99%
2	143aa, >HDALDHFB_138036... at 72.03%
3	169aa, >HDALDHFB_151554... at 78.11%
4	169aa, >HENMDNCI_40796... at 81.07%
5	169aa, >HENMDNCI_165667... at 78.11%
6	169aa, >PJJNKMKO_26380... at 85.80%
7	137aa, >PJJNKMKO_131065... at 77.37%
8	100aa, >PJJNKMKO_151849... at 92.00%
9	169aa, >PJJNKMKO_177273... at 79.88%
10	100aa, >GPBGFMPE_127729... at 74.00%
>Cluster 76
0	139aa, >HDALDHFB_83438... at 74.82%
1	64aa, >HDALDHFB_96032... at 84.38%
2	146aa, >HENMDNCI_06647... *
3	84aa, >PJJNKMKO_12117... at 70.24%
4	145aa, >PJJNKMKO_39299... at 70.34%
5	140aa, >PJJNKMKO_90237... at 72.86%
6	139aa, >PJJNKMKO_113699... at 82.01%
7	145aa, >PJJNKMKO_121872... at 71.72%
8	62aa, >PJJNKMKO_137845... at 79.03%
9	144aa, >PJJNKMKO_212699... at 79.86%
10	143aa, >PJJNKMKO_249622... at 75.52%
>Cluster 77
0	88aa, >HDALDHFB_101778... at 71.59%
1	88aa, >HDALDHFB_207101... at 88.64%
2	88aa, >HENMDNCI_79201... at 79.55%
3	88aa, >PJJNKMKO_01633... at 87.50%
4	88aa, >PJJNKMKO_152233... at 79.55%
5	88aa, >PJJNKMKO_183531... at 81.82%
6	136aa, >PJJNKMKO_214294... *
7	88aa, >PJJNKMKO_230660... at 82.95%
8	88aa, >GPBGFMPE_09207... at 85.23%
9	88aa, >GPBGFMPE_10412... at 89.77%
10	88aa, >GPBGFMPE_120168... at 76.14%
>Cluster 78
0	92aa, >HENMDNCI_177067... at 70.65%
1	185aa, >PJJNKMKO_41521... at 80.54%
2	93aa, >PJJNKMKO_84689... at 73.12%
3	1173aa, >PJJNKMKO_140770... at 71.36%
4	1179aa, >GPBGFMPE_10087... at 84.39%
5	1182aa, >GPBGFMPE_24629... *
6	1178aa, >GPBGFMPE_48177... at 81.41%
7	1174aa, >GPBGFMPE_67752... at 72.06%
8	1178aa, >GPBGFMPE_81718... at 85.65%
9	92aa, >GPBGFMPE_121734... at 79.35%
>Cluster 79
0	399aa, >HDALDHFB_74414... at 87.72%
1	921aa, >HENMDNCI_22752... at 99.78%
2	131aa, >HENMDNCI_103135... at 84.73%
3	923aa, >PJJNKMKO_28095... *
4	141aa, >PJJNKMKO_162288... at 70.21%
5	906aa, >PJJNKMKO_203497... at 81.35%
6	906aa, >PJJNKMKO_272010... at 87.97%
7	906aa, >GPBGFMPE_09585... at 87.86%
8	906aa, >GPBGFMPE_45347... at 87.64%
9	906aa, >GPBGFMPE_52633... at 86.09%
>Cluster 80
0	164aa, >HDALDHFB_31449... at 99.39%
1	782aa, >HDALDHFB_126825... at 73.53%
2	839aa, >HDALDHFB_178904... at 74.49%
3	855aa, >HENMDNCI_14442... at 73.92%
4	851aa, >HENMDNCI_40182... at 74.03%
5	852aa, >PJJNKMKO_133573... at 71.01%
6	852aa, >PJJNKMKO_187129... at 72.77%
7	837aa, >GPBGFMPE_27575... at 78.14%
8	857aa, >GPBGFMPE_38317... *
9	828aa, >GPBGFMPE_105267... at 79.83%
>Cluster 81
0	810aa, >HDALDHFB_56257... at 70.99%
1	813aa, >HENMDNCI_83612... *
2	813aa, >PJJNKMKO_14376... at 99.14%
3	810aa, >PJJNKMKO_86668... at 71.48%
4	810aa, >PJJNKMKO_148848... at 70.86%
5	810aa, >PJJNKMKO_202805... at 70.86%
6	809aa, >GPBGFMPE_01715... at 73.67%
7	810aa, >GPBGFMPE_02797... at 71.60%
8	811aa, >GPBGFMPE_20368... at 70.41%
9	811aa, >GPBGFMPE_20951... at 71.02%
>Cluster 82
0	729aa, >HDALDHFB_75814... at 72.43%
1	373aa, >HDALDHFB_98166... at 72.12%
2	720aa, >HDALDHFB_117150... at 71.94%
3	724aa, >PJJNKMKO_04937... at 70.99%
4	724aa, >PJJNKMKO_75575... at 85.08%
5	732aa, >PJJNKMKO_169591... *
6	732aa, >PJJNKMKO_180347... at 88.66%
7	723aa, >PJJNKMKO_212136... at 76.07%
8	730aa, >PJJNKMKO_232793... at 71.23%
9	719aa, >GPBGFMPE_37652... at 75.66%
>Cluster 83
0	310aa, >HDALDHFB_95485... at 93.87%
1	310aa, >HDALDHFB_111835... at 93.55%
2	726aa, >HDALDHFB_202458... at 82.09%
3	726aa, >HENMDNCI_76989... at 72.73%
4	727aa, >PJJNKMKO_84620... *
5	310aa, >PJJNKMKO_87941... at 94.52%
6	727aa, >GPBGFMPE_08282... at 100.00%
7	726aa, >GPBGFMPE_31121... at 89.94%
8	726aa, >GPBGFMPE_46494... at 95.04%
9	727aa, >GPBGFMPE_48077... at 79.09%
>Cluster 84
0	721aa, >HENMDNCI_16224... *
1	343aa, >HENMDNCI_128739... at 74.64%
2	343aa, >PJJNKMKO_02592... at 74.34%
3	345aa, >PJJNKMKO_68371... at 71.59%
4	188aa, >PJJNKMKO_131445... at 75.00%
5	347aa, >PJJNKMKO_183774... at 71.76%
6	346aa, >GPBGFMPE_02866... at 73.12%
7	338aa, >GPBGFMPE_43617... at 73.67%
8	347aa, >GPBGFMPE_56638... at 71.47%
9	345aa, >GPBGFMPE_72822... at 71.59%
>Cluster 85
0	116aa, >HDALDHFB_18621... at 91.38%
1	235aa, >HDALDHFB_184206... at 78.30%
2	600aa, >HENMDNCI_09705... *
3	459aa, >HENMDNCI_29618... at 81.70%
4	459aa, >HENMDNCI_89979... at 80.83%
5	398aa, >PJJNKMKO_74270... at 80.15%
6	112aa, >PJJNKMKO_206158... at 75.00%
7	576aa, >PJJNKMKO_272297... at 89.76%
8	600aa, >GPBGFMPE_06787... at 83.67%
9	599aa, >GPBGFMPE_36840... at 90.32%
>Cluster 86
0	398aa, >HDALDHFB_74459... at 84.67%
1	494aa, >HDALDHFB_89184... at 87.65%
2	494aa, >HDALDHFB_139189... at 84.41%
3	494aa, >HDALDHFB_144111... at 81.17%
4	494aa, >PJJNKMKO_07276... at 81.98%
5	494aa, >PJJNKMKO_69739... at 85.22%
6	145aa, >PJJNKMKO_77450... at 77.93%
7	396aa, >PJJNKMKO_199203... at 81.57%
8	494aa, >GPBGFMPE_17341... at 94.33%
9	495aa, >GPBGFMPE_34883... *
>Cluster 87
0	123aa, >HDALDHFB_133558... at 82.11%
1	78aa, >HDALDHFB_192894... at 83.33%
2	470aa, >HENMDNCI_20974... at 80.64%
3	470aa, >PJJNKMKO_127858... at 80.21%
4	468aa, >PJJNKMKO_258524... at 81.20%
5	470aa, >GPBGFMPE_09327... at 80.64%
6	471aa, >GPBGFMPE_28043... at 85.14%
7	484aa, >GPBGFMPE_44038... *
8	483aa, >GPBGFMPE_72308... at 89.03%
9	435aa, >GPBGFMPE_73418... at 82.53%
>Cluster 88
0	350aa, >HDALDHFB_16642... at 82.86%
1	189aa, >HDALDHFB_198050... at 85.71%
2	431aa, >HENMDNCI_81037... at 77.73%
3	433aa, >PJJNKMKO_25086... at 84.30%
4	431aa, >PJJNKMKO_37003... at 90.26%
5	432aa, >PJJNKMKO_98667... at 84.03%
6	431aa, >PJJNKMKO_113392... at 88.86%
7	433aa, >PJJNKMKO_261310... at 83.37%
8	464aa, >GPBGFMPE_21650... *
9	437aa, >GPBGFMPE_97621... at 85.58%
>Cluster 89
0	447aa, >HDALDHFB_15931... at 95.53%
1	449aa, >HDALDHFB_152618... *
2	447aa, >HENMDNCI_10509... at 86.80%
3	447aa, >PJJNKMKO_193172... at 90.38%
4	447aa, >PJJNKMKO_208534... at 95.30%
5	447aa, >PJJNKMKO_256247... at 86.80%
6	315aa, >PJJNKMKO_270159... at 87.62%
7	447aa, >PJJNKMKO_274586... at 94.63%
8	447aa, >GPBGFMPE_28159... at 88.81%
9	447aa, >GPBGFMPE_65256... at 95.75%
>Cluster 90
0	75aa, >HDALDHFB_17003... at 78.67%
1	396aa, >HDALDHFB_19426... at 71.97%
2	396aa, >HDALDHFB_122237... at 72.22%
3	427aa, >HDALDHFB_143627... at 71.19%
4	396aa, >PJJNKMKO_123202... at 72.22%
5	396aa, >PJJNKMKO_136400... at 71.97%
6	434aa, >GPBGFMPE_33260... *
7	429aa, >GPBGFMPE_45046... at 70.86%
8	427aa, >GPBGFMPE_45193... at 71.19%
9	426aa, >GPBGFMPE_67592... at 71.13%
>Cluster 91
0	359aa, >HDALDHFB_68506... at 76.04%
1	408aa, >HDALDHFB_183858... at 71.57%
2	408aa, >HDALDHFB_203665... at 75.49%
3	408aa, >PJJNKMKO_226156... at 76.23%
4	412aa, >PJJNKMKO_236886... *
5	408aa, >PJJNKMKO_270472... at 76.96%
6	410aa, >GPBGFMPE_01248... at 74.15%
7	406aa, >GPBGFMPE_02049... at 75.62%
8	406aa, >GPBGFMPE_43663... at 75.86%
9	408aa, >GPBGFMPE_58902... at 75.00%
>Cluster 92
0	299aa, >HDALDHFB_23644... at 79.26%
1	268aa, >HDALDHFB_102120... at 83.96%
2	180aa, >HDALDHFB_208242... at 80.00%
3	407aa, >PJJNKMKO_03276... at 78.13%
4	402aa, >PJJNKMKO_07208... at 73.13%
5	407aa, >PJJNKMKO_43676... at 72.97%
6	401aa, >PJJNKMKO_62182... at 74.56%
7	402aa, >PJJNKMKO_144862... at 75.62%
8	410aa, >PJJNKMKO_239517... *
9	403aa, >GPBGFMPE_50564... at 78.41%
>Cluster 93
0	201aa, >HDALDHFB_80429... at 79.60%
1	350aa, >HDALDHFB_145781... at 77.71%
2	348aa, >HDALDHFB_174234... at 78.16%
3	346aa, >HDALDHFB_175861... at 99.71%
4	350aa, >HENMDNCI_40838... at 78.00%
5	338aa, >PJJNKMKO_39373... at 81.95%
6	260aa, >PJJNKMKO_42808... at 76.15%
7	355aa, >PJJNKMKO_166218... *
8	348aa, >PJJNKMKO_187480... at 78.16%
9	348aa, >PJJNKMKO_228748... at 72.13%
>Cluster 94
0	195aa, >HDALDHFB_48930... at 73.85%
1	205aa, >HENMDNCI_128506... *
2	195aa, >PJJNKMKO_23867... at 75.90%
3	205aa, >PJJNKMKO_181521... at 76.59%
4	204aa, >GPBGFMPE_12379... at 70.10%
5	204aa, >GPBGFMPE_35334... at 71.57%
6	205aa, >GPBGFMPE_36806... at 76.10%
7	205aa, >GPBGFMPE_70583... at 77.07%
8	205aa, >GPBGFMPE_111383... at 76.59%
9	195aa, >GPBGFMPE_152131... at 74.36%
>Cluster 95
0	180aa, >HDALDHFB_213777... at 77.22%
1	179aa, >HENMDNCI_37602... at 74.86%
2	189aa, >HENMDNCI_140035... *
3	181aa, >PJJNKMKO_09836... at 79.01%
4	189aa, >PJJNKMKO_182514... at 100.00%
5	181aa, >PJJNKMKO_191470... at 80.66%
6	181aa, >PJJNKMKO_194626... at 80.66%
7	181aa, >GPBGFMPE_50753... at 79.01%
8	181aa, >GPBGFMPE_87238... at 72.38%
9	180aa, >GPBGFMPE_102529... at 76.67%
>Cluster 96
0	110aa, >HDALDHFB_168168... at 90.00%
1	158aa, >HDALDHFB_207977... at 92.41%
2	188aa, >HENMDNCI_29157... *
3	188aa, >HENMDNCI_48807... at 85.64%
4	92aa, >PJJNKMKO_126596... at 100.00%
5	166aa, >PJJNKMKO_195109... at 84.34%
6	92aa, >PJJNKMKO_260409... at 93.48%
7	188aa, >GPBGFMPE_05858... at 88.30%
8	188aa, >GPBGFMPE_10877... at 88.30%
9	188aa, >GPBGFMPE_16954... at 87.23%
>Cluster 97
0	58aa, >HDALDHFB_47767... at 100.00%
1	161aa, >HDALDHFB_144812... at 80.12%
2	162aa, >HENMDNCI_69878... at 86.42%
3	163aa, >HENMDNCI_122022... at 82.82%
4	161aa, >HENMDNCI_147674... at 80.12%
5	167aa, >PJJNKMKO_112528... *
6	161aa, >GPBGFMPE_31462... at 80.12%
7	163aa, >GPBGFMPE_45184... at 83.44%
8	167aa, >GPBGFMPE_50196... at 99.40%
9	138aa, >GPBGFMPE_53358... at 91.30%
>Cluster 98
0	146aa, >HDALDHFB_23217... *
1	146aa, >HDALDHFB_41621... at 73.29%
2	146aa, >HDALDHFB_73726... at 83.56%
3	146aa, >HDALDHFB_77176... at 74.66%
4	54aa, >HDALDHFB_170575... at 72.22%
5	146aa, >PJJNKMKO_59905... at 78.77%
6	146aa, >GPBGFMPE_62653... at 71.23%
7	146aa, >GPBGFMPE_67258... at 96.58%
8	146aa, >GPBGFMPE_77488... at 86.99%
9	146aa, >GPBGFMPE_82449... at 82.88%
>Cluster 99
0	87aa, >HDALDHFB_155239... at 79.31%
1	87aa, >HDALDHFB_202186... at 71.26%
2	87aa, >HDALDHFB_217189... at 77.01%
3	87aa, >PJJNKMKO_43360... at 85.06%
4	87aa, >PJJNKMKO_131781... at 82.76%
5	87aa, >PJJNKMKO_237014... at 77.01%
6	90aa, >PJJNKMKO_255350... *
7	88aa, >GPBGFMPE_60200... at 75.00%
8	88aa, >GPBGFMPE_62677... at 75.00%
9	87aa, >GPBGFMPE_101695... at 78.16%
>Cluster 100
0	58aa, >HDALDHFB_07700... *
1	58aa, >HDALDHFB_36448... at 94.83%
2	58aa, >HDALDHFB_37353... at 74.14%
3	58aa, >HDALDHFB_128143... at 93.10%
4	58aa, >HDALDHFB_139447... at 72.41%
5	58aa, >HENMDNCI_22621... at 94.83%
6	58aa, >PJJNKMKO_255551... at 72.41%
7	58aa, >GPBGFMPE_22808... at 98.28%
8	58aa, >GPBGFMPE_38059... at 74.14%
9	58aa, >GPBGFMPE_79772... at 72.41%
>Cluster 101
0	412aa, >HDALDHFB_18325... at 74.76%
1	436aa, >HDALDHFB_94239... at 93.12%
2	211aa, >PJJNKMKO_87489... at 79.15%
3	436aa, >PJJNKMKO_193177... at 93.12%
4	1015aa, >PJJNKMKO_197967... *
5	957aa, >PJJNKMKO_256251... at 78.58%
6	1003aa, >GPBGFMPE_07556... at 78.46%
7	1015aa, >GPBGFMPE_28155... at 99.80%
8	554aa, >GPBGFMPE_92107... at 74.91%
>Cluster 102
0	792aa, >HDALDHFB_18156... at 72.60%
1	783aa, >HENMDNCI_25667... at 72.92%
2	796aa, >HENMDNCI_34581... at 75.38%
3	788aa, >HENMDNCI_90376... at 74.11%
4	788aa, >PJJNKMKO_254907... at 72.84%
5	792aa, >GPBGFMPE_25466... at 76.14%
6	792aa, >GPBGFMPE_82822... at 74.49%
7	798aa, >GPBGFMPE_106738... *
8	407aa, >GPBGFMPE_128231... at 78.38%
>Cluster 103
0	556aa, >HDALDHFB_216935... at 73.74%
1	558aa, >PJJNKMKO_20300... at 74.19%
2	717aa, >PJJNKMKO_176436... at 72.11%
3	398aa, >PJJNKMKO_189544... at 72.11%
4	728aa, >PJJNKMKO_261688... *
5	715aa, >GPBGFMPE_16723... at 71.47%
6	716aa, >GPBGFMPE_17236... at 70.67%
7	715aa, >GPBGFMPE_41566... at 70.63%
8	715aa, >GPBGFMPE_52912... at 70.49%
>Cluster 104
0	269aa, >HDALDHFB_64272... at 70.26%
1	533aa, >PJJNKMKO_85148... at 72.05%
2	607aa, >PJJNKMKO_164102... at 76.94%
3	703aa, >PJJNKMKO_169463... at 70.98%
4	711aa, >PJJNKMKO_177686... *
5	702aa, >PJJNKMKO_208700... at 90.03%
6	707aa, >PJJNKMKO_257621... at 75.53%
7	705aa, >GPBGFMPE_21961... at 71.91%
8	447aa, >GPBGFMPE_54264... at 72.26%
>Cluster 105
0	151aa, >HDALDHFB_20091... at 76.16%
1	377aa, >HDALDHFB_83795... at 87.00%
2	154aa, >HDALDHFB_84906... at 87.66%
3	498aa, >HENMDNCI_24219... at 79.72%
4	498aa, >PJJNKMKO_183000... at 71.08%
5	288aa, >PJJNKMKO_243426... at 78.47%
6	681aa, >GPBGFMPE_58045... *
7	167aa, >GPBGFMPE_72818... at 71.26%
8	637aa, >GPBGFMPE_94623... at 71.74%
>Cluster 106
0	676aa, >HDALDHFB_89571... *
1	670aa, >HENMDNCI_30361... at 79.55%
2	178aa, >HENMDNCI_151626... at 85.96%
3	669aa, >PJJNKMKO_14313... at 78.92%
4	669aa, >PJJNKMKO_68582... at 79.67%
5	671aa, >GPBGFMPE_05208... at 76.15%
6	669aa, >GPBGFMPE_11975... at 80.57%
7	669aa, >GPBGFMPE_22678... at 79.82%
8	675aa, >GPBGFMPE_37996... at 87.56%
>Cluster 107
0	634aa, >HDALDHFB_04380... at 71.14%
1	144aa, >HDALDHFB_15713... at 84.72%
2	49aa, >HDALDHFB_23137... at 91.84%
3	663aa, >HENMDNCI_63941... *
4	662aa, >PJJNKMKO_29609... at 71.30%
5	663aa, >PJJNKMKO_50615... at 70.89%
6	634aa, >PJJNKMKO_136888... at 71.14%
7	663aa, >GPBGFMPE_11894... at 70.14%
8	663aa, >GPBGFMPE_22647... at 70.89%
>Cluster 108
0	643aa, >HDALDHFB_183015... *
1	638aa, >HENMDNCI_68777... at 81.97%
2	103aa, >PJJNKMKO_18180... at 72.82%
3	249aa, >PJJNKMKO_256258... at 95.18%
4	639aa, >GPBGFMPE_02475... at 80.28%
5	643aa, >GPBGFMPE_09118... at 100.00%
6	639aa, >GPBGFMPE_56627... at 81.38%
7	638aa, >GPBGFMPE_58765... at 96.87%
8	639aa, >GPBGFMPE_72828... at 80.59%
>Cluster 109
0	500aa, >HDALDHFB_10911... at 70.80%
1	500aa, >PJJNKMKO_38953... at 70.40%
2	500aa, >PJJNKMKO_103629... at 70.40%
3	616aa, >PJJNKMKO_143621... *
4	499aa, >PJJNKMKO_143762... at 71.14%
5	284aa, >PJJNKMKO_229619... at 74.65%
6	502aa, >GPBGFMPE_29552... at 70.92%
7	502aa, >GPBGFMPE_41747... at 70.72%
8	502aa, >GPBGFMPE_60839... at 72.31%
>Cluster 110
0	506aa, >HDALDHFB_91567... at 75.30%
1	547aa, >HENMDNCI_48871... *
2	528aa, >PJJNKMKO_44983... at 83.71%
3	543aa, >PJJNKMKO_46636... at 71.45%
4	469aa, >PJJNKMKO_64554... at 72.49%
5	509aa, >PJJNKMKO_81820... at 98.04%
6	542aa, >PJJNKMKO_119875... at 74.91%
7	547aa, >PJJNKMKO_247015... at 75.50%
8	542aa, >GPBGFMPE_35212... at 72.88%
>Cluster 111
0	546aa, >HDALDHFB_129294... *
1	44aa, >HDALDHFB_185943... at 81.82%
2	545aa, >HENMDNCI_11104... at 83.49%
3	545aa, >HENMDNCI_41467... at 75.78%
4	545aa, >PJJNKMKO_105661... at 80.92%
5	299aa, >PJJNKMKO_176421... at 83.95%
6	543aa, >GPBGFMPE_11776... at 75.69%
7	545aa, >GPBGFMPE_19652... at 95.41%
8	545aa, >GPBGFMPE_74937... at 80.92%
>Cluster 112
0	475aa, >HDALDHFB_18854... at 99.79%
1	472aa, >HDALDHFB_44201... at 77.75%
2	49aa, >HDALDHFB_161582... at 77.55%
3	255aa, >PJJNKMKO_10312... at 75.69%
4	495aa, >PJJNKMKO_142252... *
5	475aa, >PJJNKMKO_174205... at 76.42%
6	472aa, >PJJNKMKO_270449... at 77.75%
7	472aa, >GPBGFMPE_10424... at 77.75%
8	470aa, >GPBGFMPE_77435... at 78.51%
>Cluster 113
0	483aa, >HDALDHFB_204859... at 79.71%
1	484aa, >HENMDNCI_17252... at 82.64%
2	483aa, >HENMDNCI_45499... at 77.85%
3	483aa, >PJJNKMKO_31689... at 78.05%
4	485aa, >PJJNKMKO_69725... *
5	485aa, >PJJNKMKO_87223... at 83.30%
6	485aa, >PJJNKMKO_197553... at 81.44%
7	483aa, >PJJNKMKO_259142... at 78.88%
8	484aa, >GPBGFMPE_76999... at 84.09%
>Cluster 114
0	465aa, >HDALDHFB_15175... at 74.84%
1	251aa, >HDALDHFB_46442... at 78.88%
2	464aa, >HDALDHFB_87699... at 74.78%
3	472aa, >HENMDNCI_11053... *
4	465aa, >HENMDNCI_82494... at 71.83%
5	57aa, >PJJNKMKO_112980... at 77.19%
6	463aa, >PJJNKMKO_123823... at 73.22%
7	466aa, >PJJNKMKO_212202... at 71.89%
8	266aa, >PJJNKMKO_216250... at 70.68%
>Cluster 115
0	77aa, >HDALDHFB_164647... at 100.00%
1	84aa, >HDALDHFB_202045... at 92.86%
2	101aa, >HENMDNCI_149615... at 95.05%
3	461aa, >PJJNKMKO_19546... at 87.42%
4	368aa, >PJJNKMKO_123449... at 75.54%
5	135aa, >PJJNKMKO_206398... at 91.85%
6	462aa, >GPBGFMPE_35354... *
7	84aa, >GPBGFMPE_100296... at 92.86%
8	84aa, >GPBGFMPE_130629... at 91.67%
>Cluster 116
0	457aa, >HDALDHFB_29193... at 87.31%
1	456aa, >HDALDHFB_34701... at 88.60%
2	458aa, >HENMDNCI_24271... *
3	457aa, >HENMDNCI_65157... at 83.81%
4	457aa, >PJJNKMKO_09115... at 78.99%
5	158aa, >PJJNKMKO_125035... at 83.54%
6	457aa, >GPBGFMPE_03502... at 92.34%
7	456aa, >GPBGFMPE_25495... at 87.94%
8	456aa, >GPBGFMPE_108186... at 87.94%
>Cluster 117
0	454aa, >HDALDHFB_04756... *
1	454aa, >HDALDHFB_28145... at 95.37%
2	451aa, >HDALDHFB_208705... at 77.61%
3	450aa, >PJJNKMKO_09397... at 82.44%
4	451aa, >PJJNKMKO_40043... at 89.80%
5	454aa, >PJJNKMKO_126961... at 100.00%
6	454aa, >PJJNKMKO_128226... at 94.71%
7	451aa, >GPBGFMPE_52514... at 89.36%
8	454aa, >GPBGFMPE_76013... at 99.56%
>Cluster 118
0	454aa, >HDALDHFB_23552... *
1	329aa, >HDALDHFB_175337... at 70.52%
2	454aa, >HENMDNCI_57240... at 75.99%
3	454aa, >HENMDNCI_86284... at 75.33%
4	454aa, >PJJNKMKO_26793... at 91.85%
5	454aa, >PJJNKMKO_70111... at 80.62%
6	246aa, >PJJNKMKO_92728... at 99.59%
7	442aa, >PJJNKMKO_138942... at 83.48%
8	454aa, >GPBGFMPE_05231... at 77.31%
>Cluster 119
0	451aa, >HDALDHFB_10796... at 78.49%
1	454aa, >HDALDHFB_107394... *
2	454aa, >HENMDNCI_57238... at 80.84%
3	400aa, >HENMDNCI_122186... at 77.00%
4	204aa, >HENMDNCI_144493... at 75.49%
5	203aa, >HENMDNCI_144613... at 75.86%
6	454aa, >PJJNKMKO_176416... at 84.58%
7	451aa, >GPBGFMPE_19654... at 78.71%
8	454aa, >GPBGFMPE_31616... at 85.02%
>Cluster 120
0	437aa, >HDALDHFB_81117... *
1	437aa, >HENMDNCI_13113... at 87.64%
2	437aa, >HENMDNCI_77043... at 76.20%
3	437aa, >PJJNKMKO_61496... at 86.04%
4	437aa, >PJJNKMKO_74616... at 91.30%
5	437aa, >PJJNKMKO_250052... at 75.97%
6	437aa, >GPBGFMPE_08290... at 91.76%
7	437aa, >GPBGFMPE_29814... at 76.66%
8	437aa, >GPBGFMPE_48086... at 78.49%
>Cluster 121
0	365aa, >HDALDHFB_47052... at 77.53%
1	429aa, >HDALDHFB_155576... at 75.29%
2	428aa, >HENMDNCI_102707... at 71.03%
3	429aa, >PJJNKMKO_54045... at 73.89%
4	427aa, >PJJNKMKO_83624... at 70.02%
5	427aa, >PJJNKMKO_151233... at 71.19%
6	124aa, >PJJNKMKO_183936... at 70.97%
7	435aa, >PJJNKMKO_194763... *
8	428aa, >GPBGFMPE_43986... at 74.07%
>Cluster 122
0	316aa, >HDALDHFB_157451... at 100.00%
1	422aa, >HENMDNCI_90990... at 76.54%
2	428aa, >HENMDNCI_97610... *
3	417aa, >PJJNKMKO_127857... at 93.29%
4	381aa, >PJJNKMKO_221573... at 90.55%
5	420aa, >GPBGFMPE_08527... at 73.81%
6	422aa, >GPBGFMPE_28044... at 87.68%
7	422aa, >GPBGFMPE_42025... at 74.17%
8	424aa, >GPBGFMPE_72307... at 74.29%
>Cluster 123
0	426aa, >HDALDHFB_158033... *
1	426aa, >HENMDNCI_90581... at 80.99%
2	426aa, >PJJNKMKO_21491... at 94.84%
3	426aa, >PJJNKMKO_21654... at 99.30%
4	426aa, >PJJNKMKO_183383... at 91.08%
5	426aa, >GPBGFMPE_13671... at 95.77%
6	426aa, >GPBGFMPE_13824... at 81.69%
7	426aa, >GPBGFMPE_19278... at 94.13%
8	426aa, >GPBGFMPE_54080... at 95.54%
>Cluster 124
0	420aa, >HENMDNCI_95228... at 71.19%
1	421aa, >HENMDNCI_109543... *
2	138aa, >PJJNKMKO_38087... at 94.93%
3	420aa, >PJJNKMKO_92354... at 71.19%
4	391aa, >PJJNKMKO_150801... at 79.28%
5	421aa, >GPBGFMPE_01772... at 99.52%
6	420aa, >GPBGFMPE_02314... at 80.71%
7	421aa, >GPBGFMPE_28154... at 79.10%
8	399aa, >GPBGFMPE_79291... at 77.94%
>Cluster 125
0	374aa, >HDALDHFB_48228... *
1	372aa, >HDALDHFB_78186... at 71.51%
2	372aa, >HDALDHFB_112772... at 70.16%
3	371aa, >HDALDHFB_123757... at 71.70%
4	99aa, >HDALDHFB_222090... at 74.75%
5	374aa, >PJJNKMKO_72682... at 98.40%
6	371aa, >PJJNKMKO_215070... at 71.43%
7	372aa, >GPBGFMPE_35790... at 70.43%
8	365aa, >GPBGFMPE_42205... at 70.68%
>Cluster 126
0	362aa, >HDALDHFB_32696... at 86.46%
1	360aa, >HDALDHFB_38165... at 81.94%
2	367aa, >HDALDHFB_98220... *
3	362aa, >PJJNKMKO_08664... at 86.74%
4	360aa, >PJJNKMKO_28490... at 87.22%
5	360aa, >PJJNKMKO_141309... at 87.50%
6	360aa, >PJJNKMKO_270888... at 89.17%
7	360aa, >GPBGFMPE_09135... at 79.17%
8	360aa, >GPBGFMPE_44462... at 80.83%
>Cluster 127
0	350aa, >HDALDHFB_25681... at 88.00%
1	350aa, >HDALDHFB_93217... at 90.57%
2	352aa, >HDALDHFB_188165... at 84.38%
3	350aa, >HENMDNCI_28059... at 85.71%
4	349aa, >HENMDNCI_88804... at 85.39%
5	350aa, >PJJNKMKO_38531... at 84.29%
6	350aa, >PJJNKMKO_86825... at 85.43%
7	68aa, >PJJNKMKO_166879... at 83.82%
8	365aa, >GPBGFMPE_12325... *
>Cluster 128
0	182aa, >HDALDHFB_57768... at 81.32%
1	291aa, >HDALDHFB_82456... at 81.79%
2	341aa, >HDALDHFB_129873... *
3	143aa, >HDALDHFB_192802... at 71.33%
4	341aa, >HENMDNCI_38782... at 83.28%
5	341aa, >HENMDNCI_70852... at 79.47%
6	341aa, >PJJNKMKO_82279... at 82.99%
7	341aa, >GPBGFMPE_37506... at 80.35%
8	341aa, >GPBGFMPE_86104... at 94.72%
>Cluster 129
0	145aa, >HDALDHFB_44380... at 77.93%
1	338aa, >HDALDHFB_76272... *
2	333aa, >HDALDHFB_108833... at 70.57%
3	331aa, >PJJNKMKO_254241... at 77.95%
4	332aa, >GPBGFMPE_03332... at 71.69%
5	336aa, >GPBGFMPE_08071... at 70.54%
6	331aa, >GPBGFMPE_11729... at 77.64%
7	333aa, >GPBGFMPE_51601... at 70.87%
8	333aa, >GPBGFMPE_69334... at 71.17%
>Cluster 130
0	64aa, >HDALDHFB_24725... at 85.94%
1	330aa, >HENMDNCI_27667... *
2	295aa, >HENMDNCI_108906... at 77.97%
3	295aa, >PJJNKMKO_05438... at 77.29%
4	280aa, >PJJNKMKO_125981... at 100.00%
5	330aa, >GPBGFMPE_00795... at 99.39%
6	295aa, >GPBGFMPE_05487... at 94.24%
7	295aa, >GPBGFMPE_21699... at 92.54%
8	299aa, >GPBGFMPE_57803... at 76.92%
>Cluster 131
0	286aa, >HDALDHFB_193812... at 73.78%
1	286aa, >HENMDNCI_20938... at 71.68%
2	287aa, >HENMDNCI_64344... *
3	287aa, >HENMDNCI_96405... at 79.44%
4	287aa, >PJJNKMKO_25944... at 77.70%
5	286aa, >PJJNKMKO_98644... at 73.43%
6	286aa, >GPBGFMPE_14190... at 72.38%
7	286aa, >GPBGFMPE_15713... at 72.03%
8	286aa, >GPBGFMPE_23164... at 71.33%
>Cluster 132
0	262aa, >HDALDHFB_68169... at 75.19%
1	283aa, >HDALDHFB_78291... *
2	261aa, >HDALDHFB_190846... at 85.82%
3	262aa, >PJJNKMKO_144888... at 75.19%
4	260aa, >GPBGFMPE_76995... at 74.23%
5	137aa, >GPBGFMPE_95453... at 77.37%
6	260aa, >GPBGFMPE_110253... at 76.15%
7	184aa, >GPBGFMPE_116958... at 77.72%
8	134aa, >GPBGFMPE_129691... at 72.39%
>Cluster 133
0	278aa, >HDALDHFB_65404... *
1	278aa, >HDALDHFB_73965... at 87.77%
2	140aa, >HDALDHFB_119194... at 71.43%
3	263aa, >HDALDHFB_188449... at 95.44%
4	278aa, >HENMDNCI_94558... at 96.04%
5	278aa, >PJJNKMKO_29354... at 84.53%
6	278aa, >PJJNKMKO_60087... at 79.14%
7	113aa, >PJJNKMKO_153861... at 100.00%
8	113aa, >PJJNKMKO_182537... at 95.58%
>Cluster 134
0	73aa, >HDALDHFB_48316... at 87.67%
1	275aa, >HENMDNCI_75202... *
2	72aa, >PJJNKMKO_59102... at 84.72%
3	226aa, >PJJNKMKO_160479... at 88.05%
4	274aa, >GPBGFMPE_35337... at 72.99%
5	275aa, >GPBGFMPE_36803... at 93.45%
6	220aa, >GPBGFMPE_80985... at 89.55%
7	274aa, >GPBGFMPE_89865... at 74.09%
8	224aa, >GPBGFMPE_143127... at 88.39%
>Cluster 135
0	270aa, >HDALDHFB_19537... *
1	263aa, >HENMDNCI_21327... at 80.23%
2	270aa, >HENMDNCI_119486... at 100.00%
3	263aa, >PJJNKMKO_29617... at 80.23%
4	117aa, >PJJNKMKO_217947... at 77.78%
5	270aa, >GPBGFMPE_08512... at 80.37%
6	270aa, >GPBGFMPE_10689... at 78.89%
7	270aa, >GPBGFMPE_11071... at 79.26%
8	270aa, >GPBGFMPE_36749... at 99.63%
>Cluster 136
0	151aa, >HDALDHFB_43296... at 86.09%
1	151aa, >HDALDHFB_43298... at 86.09%
2	194aa, >PJJNKMKO_132741... at 90.21%
3	151aa, >PJJNKMKO_236399... at 84.77%
4	151aa, >PJJNKMKO_260832... at 86.09%
5	206aa, >PJJNKMKO_272007... *
6	206aa, >GPBGFMPE_09588... at 98.54%
7	205aa, >GPBGFMPE_45374... at 87.32%
8	205aa, >GPBGFMPE_70354... at 86.83%
>Cluster 137
0	193aa, >HDALDHFB_22284... at 72.54%
1	201aa, >HDALDHFB_22709... *
2	172aa, >HDALDHFB_38599... at 72.67%
3	193aa, >HDALDHFB_146182... at 77.20%
4	193aa, >HDALDHFB_199670... at 83.94%
5	199aa, >HENMDNCI_39978... at 73.37%
6	195aa, >PJJNKMKO_105840... at 75.38%
7	196aa, >PJJNKMKO_139251... at 71.43%
8	193aa, >GPBGFMPE_34977... at 81.87%
>Cluster 138
0	148aa, >HDALDHFB_23826... at 70.95%
1	150aa, >PJJNKMKO_71457... at 70.67%
2	148aa, >PJJNKMKO_143181... at 70.95%
3	146aa, >PJJNKMKO_149341... at 74.66%
4	147aa, >PJJNKMKO_182321... at 72.79%
5	111aa, >PJJNKMKO_234914... at 74.77%
6	150aa, >PJJNKMKO_263957... at 72.00%
7	159aa, >PJJNKMKO_264009... *
8	150aa, >GPBGFMPE_48173... at 71.33%
>Cluster 139
0	91aa, >HDALDHFB_104432... at 91.21%
1	69aa, >HDALDHFB_211065... at 100.00%
2	93aa, >HENMDNCI_30979... at 82.80%
3	105aa, >PJJNKMKO_123163... at 82.86%
4	47aa, >PJJNKMKO_136188... at 100.00%
5	105aa, >GPBGFMPE_01298... at 82.86%
6	92aa, >GPBGFMPE_01300... at 100.00%
7	92aa, >GPBGFMPE_20417... at 100.00%
8	158aa, >GPBGFMPE_46088... *
>Cluster 140
0	135aa, >HDALDHFB_41694... *
1	130aa, >HDALDHFB_96217... at 71.54%
2	130aa, >HDALDHFB_203015... at 74.62%
3	134aa, >PJJNKMKO_13081... at 70.15%
4	134aa, >PJJNKMKO_59336... at 75.37%
5	130aa, >PJJNKMKO_144558... at 76.92%
6	130aa, >PJJNKMKO_157710... at 75.38%
7	130aa, >PJJNKMKO_229885... at 73.08%
8	130aa, >GPBGFMPE_41921... at 80.77%
>Cluster 141
0	123aa, >HDALDHFB_56136... at 95.12%
1	120aa, >HDALDHFB_59761... at 85.00%
2	122aa, >HDALDHFB_191588... at 82.79%
3	124aa, >HENMDNCI_149235... *
4	121aa, >PJJNKMKO_96109... at 80.17%
5	122aa, >PJJNKMKO_160164... at 82.79%
6	124aa, >GPBGFMPE_03549... at 91.13%
7	115aa, >GPBGFMPE_49042... at 80.00%
8	122aa, >GPBGFMPE_87276... at 83.61%
>Cluster 142
0	103aa, >HDALDHFB_46995... *
1	102aa, >HENMDNCI_25866... at 78.43%
2	102aa, >HENMDNCI_54174... at 78.43%
3	103aa, >PJJNKMKO_33515... at 85.44%
4	102aa, >PJJNKMKO_72894... at 71.57%
5	103aa, >PJJNKMKO_113707... at 87.38%
6	102aa, >PJJNKMKO_125252... at 79.41%
7	103aa, >PJJNKMKO_168571... at 100.00%
8	102aa, >GPBGFMPE_25231... at 71.57%
>Cluster 143
0	89aa, >HDALDHFB_10797... at 79.78%
1	81aa, >HDALDHFB_87880... at 87.65%
2	90aa, >HENMDNCI_11103... *
3	90aa, >HENMDNCI_41468... at 83.33%
4	90aa, >HENMDNCI_180052... at 78.89%
5	90aa, >PJJNKMKO_259621... at 100.00%
6	89aa, >GPBGFMPE_19653... at 78.65%
7	90aa, >GPBGFMPE_31603... at 100.00%
8	90aa, >GPBGFMPE_74938... at 90.00%
>Cluster 144
0	47aa, >HDALDHFB_150754... at 78.72%
1	32aa, >HDALDHFB_169562... at 75.00%
2	89aa, >HDALDHFB_171628... *
3	89aa, >HENMDNCI_113991... at 83.15%
4	89aa, >HENMDNCI_148214... at 75.28%
5	89aa, >PJJNKMKO_72455... at 75.28%
6	89aa, >PJJNKMKO_190075... at 78.65%
7	89aa, >GPBGFMPE_12024... at 83.15%
8	89aa, >GPBGFMPE_36841... at 78.65%
>Cluster 145
0	46aa, >HENMDNCI_04096... at 73.91%
1	51aa, >HENMDNCI_79786... at 82.35%
2	51aa, >PJJNKMKO_26570... at 82.35%
3	82aa, >PJJNKMKO_67345... *
4	51aa, >PJJNKMKO_176891... at 96.08%
5	82aa, >GPBGFMPE_08752... at 100.00%
6	51aa, >GPBGFMPE_12151... at 96.08%
7	53aa, >GPBGFMPE_23001... at 100.00%
8	52aa, >GPBGFMPE_55442... at 96.15%
>Cluster 146
0	90aa, >HDALDHFB_20110... at 75.56%
1	1268aa, >HDALDHFB_160724... at 88.25%
2	1265aa, >HENMDNCI_28068... at 79.53%
3	1264aa, >PJJNKMKO_08130... at 92.01%
4	1293aa, >PJJNKMKO_194382... *
5	1234aa, >PJJNKMKO_204198... at 89.14%
6	1265aa, >GPBGFMPE_02714... at 100.00%
7	1267aa, >GPBGFMPE_29942... at 88.95%
>Cluster 147
0	181aa, >HDALDHFB_31439... at 75.14%
1	558aa, >HDALDHFB_52803... at 76.70%
2	282aa, >PJJNKMKO_04713... at 85.46%
3	1064aa, >PJJNKMKO_99245... at 79.23%
4	419aa, >PJJNKMKO_172999... at 91.41%
5	1071aa, >GPBGFMPE_17404... *
6	1067aa, >GPBGFMPE_27858... at 84.07%
7	1067aa, >GPBGFMPE_88615... at 83.51%
>Cluster 148
0	840aa, >HDALDHFB_139995... at 71.19%
1	924aa, >PJJNKMKO_67602... *
2	913aa, >PJJNKMKO_125561... at 72.84%
3	892aa, >PJJNKMKO_188127... at 70.63%
4	874aa, >PJJNKMKO_257105... at 70.02%
5	883aa, >GPBGFMPE_09210... at 70.10%
6	914aa, >GPBGFMPE_13647... at 70.90%
7	876aa, >GPBGFMPE_44762... at 75.80%
>Cluster 149
0	849aa, >HDALDHFB_70172... at 73.73%
1	856aa, >HDALDHFB_73464... at 79.32%
2	855aa, >HDALDHFB_216751... at 77.66%
3	876aa, >HENMDNCI_67890... *
4	857aa, >PJJNKMKO_45003... at 73.75%
5	855aa, >PJJNKMKO_82092... at 77.08%
6	873aa, >PJJNKMKO_185173... at 82.47%
7	856aa, >PJJNKMKO_259005... at 78.15%
>Cluster 150
0	652aa, >HDALDHFB_96248... at 72.24%
1	59aa, >HDALDHFB_117292... at 86.44%
2	272aa, >HDALDHFB_161548... at 79.04%
3	177aa, >HDALDHFB_169851... at 82.49%
4	734aa, >PJJNKMKO_14592... at 74.25%
5	735aa, >PJJNKMKO_55437... *
6	698aa, >PJJNKMKO_104807... at 74.93%
7	734aa, >GPBGFMPE_28163... at 75.61%
>Cluster 151
0	675aa, >HDALDHFB_169899... at 80.89%
1	54aa, >HENMDNCI_197442... at 77.78%
2	60aa, >PJJNKMKO_12510... at 81.67%
3	497aa, >PJJNKMKO_31640... at 78.47%
4	180aa, >PJJNKMKO_223277... at 83.89%
5	72aa, >PJJNKMKO_245281... at 84.72%
6	709aa, >GPBGFMPE_61767... *
7	708aa, >GPBGFMPE_68027... at 83.05%
>Cluster 152
0	162aa, >HDALDHFB_174684... at 73.46%
1	708aa, >HENMDNCI_57247... *
2	699aa, >HENMDNCI_80652... at 90.99%
3	675aa, >PJJNKMKO_109397... at 77.78%
4	670aa, >PJJNKMKO_252434... at 78.06%
5	669aa, >GPBGFMPE_05468... at 78.03%
6	687aa, >GPBGFMPE_13812... at 80.20%
7	670aa, >GPBGFMPE_51231... at 78.21%
>Cluster 153
0	624aa, >PJJNKMKO_92134... at 70.99%
1	691aa, >PJJNKMKO_155932... at 70.33%
2	684aa, >PJJNKMKO_205528... at 76.17%
3	691aa, >PJJNKMKO_229993... at 70.33%
4	696aa, >GPBGFMPE_13565... *
5	690aa, >GPBGFMPE_34625... at 70.43%
6	691aa, >GPBGFMPE_37643... at 70.62%
7	339aa, >GPBGFMPE_114073... at 71.39%
>Cluster 154
0	660aa, >PJJNKMKO_21903... at 86.06%
1	169aa, >PJJNKMKO_43169... at 85.21%
2	653aa, >PJJNKMKO_53100... at 85.30%
3	365aa, >PJJNKMKO_89357... at 87.67%
4	666aa, >PJJNKMKO_156728... *
5	399aa, >PJJNKMKO_157430... at 90.48%
6	449aa, >PJJNKMKO_218805... at 89.31%
7	657aa, >GPBGFMPE_84362... at 87.67%
>Cluster 155
0	390aa, >HDALDHFB_01746... at 70.77%
1	531aa, >HDALDHFB_149432... at 77.78%
2	659aa, >HENMDNCI_74583... at 84.67%
3	131aa, >HENMDNCI_122908... at 75.57%
4	648aa, >GPBGFMPE_03058... at 73.77%
5	660aa, >GPBGFMPE_04166... *
6	652aa, >GPBGFMPE_06256... at 81.44%
7	648aa, >GPBGFMPE_19780... at 91.20%
>Cluster 156
0	597aa, >HDALDHFB_54960... at 71.86%
1	234aa, >HDALDHFB_204544... at 95.30%
2	265aa, >HENMDNCI_94130... at 71.32%
3	621aa, >PJJNKMKO_50075... *
4	470aa, >PJJNKMKO_149689... at 97.66%
5	597aa, >GPBGFMPE_02899... at 75.38%
6	598aa, >GPBGFMPE_24187... at 74.75%
7	188aa, >GPBGFMPE_150720... at 93.62%
>Cluster 157
0	584aa, >HDALDHFB_119152... *
1	96aa, >HDALDHFB_123096... at 88.54%
2	58aa, >HDALDHFB_188984... at 87.93%
3	584aa, >PJJNKMKO_31062... at 90.24%
4	584aa, >PJJNKMKO_41527... at 89.90%
5	425aa, >PJJNKMKO_194350... at 70.59%
6	583aa, >GPBGFMPE_26261... at 84.56%
7	584aa, >GPBGFMPE_43253... at 95.21%
>Cluster 158
0	556aa, >HDALDHFB_178378... at 81.47%
1	556aa, >HDALDHFB_187053... at 78.24%
2	556aa, >HDALDHFB_189763... at 77.16%
3	556aa, >HENMDNCI_11828... at 75.90%
4	143aa, >PJJNKMKO_32463... at 73.43%
5	260aa, >PJJNKMKO_93243... at 81.15%
6	556aa, >PJJNKMKO_158454... at 78.60%
7	557aa, >GPBGFMPE_14708... *
>Cluster 159
0	148aa, >HDALDHFB_78771... at 80.41%
1	518aa, >HDALDHFB_200745... at 80.12%
2	388aa, >PJJNKMKO_143358... at 78.35%
3	304aa, >GPBGFMPE_21387... at 78.62%
4	517aa, >GPBGFMPE_22509... at 79.11%
5	388aa, >GPBGFMPE_33454... at 84.54%
6	549aa, >GPBGFMPE_34173... *
7	517aa, >GPBGFMPE_79961... at 77.95%
>Cluster 160
0	168aa, >HDALDHFB_170479... at 76.79%
1	530aa, >HENMDNCI_15304... *
2	530aa, >PJJNKMKO_63114... at 100.00%
3	527aa, >PJJNKMKO_122545... at 84.06%
4	529aa, >PJJNKMKO_176135... at 89.41%
5	528aa, >GPBGFMPE_15461... at 85.80%
6	528aa, >GPBGFMPE_23763... at 82.39%
7	527aa, >GPBGFMPE_34181... at 84.44%
>Cluster 161
0	515aa, >HDALDHFB_10366... at 74.37%
1	517aa, >HDALDHFB_20832... at 73.50%
2	137aa, >HDALDHFB_67223... at 71.53%
3	515aa, >PJJNKMKO_34140... at 75.34%
4	517aa, >PJJNKMKO_105635... at 73.69%
5	499aa, >PJJNKMKO_259844... at 76.35%
6	518aa, >GPBGFMPE_23522... *
7	511aa, >GPBGFMPE_67223... at 75.73%
>Cluster 162
0	501aa, >HDALDHFB_146066... *
1	149aa, >HDALDHFB_159473... at 77.85%
2	481aa, >PJJNKMKO_45905... at 87.94%
3	243aa, >PJJNKMKO_155942... at 70.78%
4	332aa, >PJJNKMKO_184188... at 89.46%
5	499aa, >PJJNKMKO_247387... at 78.76%
6	500aa, >PJJNKMKO_260493... at 78.20%
7	481aa, >GPBGFMPE_05958... at 86.90%
>Cluster 163
0	481aa, >HDALDHFB_07232... at 83.58%
1	131aa, >HDALDHFB_63461... at 75.57%
2	122aa, >HDALDHFB_65431... at 89.34%
3	496aa, >HENMDNCI_41738... at 88.31%
4	492aa, >HENMDNCI_49573... at 73.17%
5	493aa, >HENMDNCI_65410... at 76.06%
6	475aa, >PJJNKMKO_27154... at 88.84%
7	497aa, >GPBGFMPE_18326... *
>Cluster 164
0	482aa, >HDALDHFB_112280... at 86.10%
1	397aa, >HENMDNCI_108591... at 88.16%
2	301aa, >PJJNKMKO_44755... at 86.71%
3	482aa, >PJJNKMKO_62045... at 85.89%
4	491aa, >PJJNKMKO_268498... at 87.78%
5	491aa, >GPBGFMPE_08281... at 85.95%
6	491aa, >GPBGFMPE_31123... at 87.98%
7	492aa, >GPBGFMPE_48074... *
>Cluster 165
0	107aa, >HDALDHFB_52126... at 75.70%
1	490aa, >HDALDHFB_193058... *
2	489aa, >PJJNKMKO_11755... at 80.37%
3	489aa, >PJJNKMKO_34294... at 78.32%
4	490aa, >GPBGFMPE_22900... at 94.29%
5	485aa, >GPBGFMPE_32790... at 80.41%
6	489aa, >GPBGFMPE_85713... at 82.21%
7	489aa, >GPBGFMPE_114167... at 75.26%
>Cluster 166
0	361aa, >HDALDHFB_118821... at 80.33%
1	485aa, >PJJNKMKO_89480... *
2	459aa, >PJJNKMKO_233249... at 86.06%
3	477aa, >PJJNKMKO_249529... at 72.12%
4	477aa, >GPBGFMPE_19125... at 85.95%
5	477aa, >GPBGFMPE_64056... at 89.73%
6	476aa, >GPBGFMPE_115532... at 86.55%
7	476aa, >GPBGFMPE_116351... at 80.04%
>Cluster 167
0	408aa, >HDALDHFB_12693... at 77.70%
1	448aa, >HENMDNCI_74644... *
2	448aa, >PJJNKMKO_242571... at 96.88%
3	448aa, >PJJNKMKO_271970... at 78.12%
4	448aa, >GPBGFMPE_08268... at 79.46%
5	448aa, >GPBGFMPE_36391... at 79.02%
6	448aa, >GPBGFMPE_48065... at 82.59%
7	447aa, >GPBGFMPE_69655... at 71.36%
>Cluster 168
0	282aa, >HDALDHFB_22414... at 82.98%
1	400aa, >HDALDHFB_206659... at 97.00%
2	440aa, >PJJNKMKO_41528... at 94.09%
3	250aa, >PJJNKMKO_266637... at 93.20%
4	439aa, >GPBGFMPE_26260... at 91.57%
5	441aa, >GPBGFMPE_43252... *
6	439aa, >GPBGFMPE_45155... at 96.81%
7	439aa, >GPBGFMPE_98385... at 85.42%
>Cluster 169
0	299aa, >HDALDHFB_85537... at 71.91%
1	434aa, >HDALDHFB_100286... at 72.58%
2	196aa, >HDALDHFB_129240... at 76.02%
3	434aa, >PJJNKMKO_25136... at 74.42%
4	253aa, >PJJNKMKO_195962... at 75.10%
5	435aa, >PJJNKMKO_239275... at 74.71%
6	436aa, >GPBGFMPE_20911... *
7	434aa, >GPBGFMPE_26682... at 71.66%
>Cluster 170
0	121aa, >HDALDHFB_118711... at 95.87%
1	430aa, >HDALDHFB_180553... *
2	424aa, >HENMDNCI_80127... at 75.94%
3	424aa, >HENMDNCI_87539... at 74.76%
4	430aa, >PJJNKMKO_146546... at 88.84%
5	413aa, >PJJNKMKO_177399... at 93.22%
6	428aa, >GPBGFMPE_32273... at 79.21%
7	430aa, >GPBGFMPE_67078... at 97.67%
>Cluster 171
0	423aa, >HDALDHFB_10794... at 73.05%
1	423aa, >HDALDHFB_107393... at 73.05%
2	395aa, >HDALDHFB_137453... at 72.66%
3	424aa, >HENMDNCI_57237... *
4	422aa, >HENMDNCI_88633... at 71.09%
5	393aa, >PJJNKMKO_22259... at 71.50%
6	424aa, >GPBGFMPE_23517... at 70.05%
7	423aa, >GPBGFMPE_59436... at 72.81%
>Cluster 172
0	397aa, >PJJNKMKO_09464... *
1	370aa, >PJJNKMKO_61449... at 87.84%
2	375aa, >PJJNKMKO_203560... at 84.53%
3	371aa, >GPBGFMPE_14741... at 81.94%
4	383aa, >GPBGFMPE_21891... at 79.63%
5	375aa, >GPBGFMPE_34352... at 84.53%
6	372aa, >GPBGFMPE_79202... at 83.87%
7	370aa, >GPBGFMPE_107542... at 82.70%
>Cluster 173
0	396aa, >HDALDHFB_87382... *
1	68aa, >HDALDHFB_120156... at 85.29%
2	395aa, >HDALDHFB_203045... at 79.75%
3	395aa, >HENMDNCI_107807... at 86.08%
4	396aa, >PJJNKMKO_76041... at 83.59%
5	395aa, >PJJNKMKO_154603... at 78.23%
6	395aa, >GPBGFMPE_15646... at 92.91%
7	395aa, >GPBGFMPE_75872... at 78.23%
>Cluster 174
0	381aa, >HENMDNCI_55598... at 84.25%
1	383aa, >PJJNKMKO_74471... at 83.55%
2	381aa, >PJJNKMKO_103946... at 84.51%
3	382aa, >PJJNKMKO_157957... at 81.41%
4	393aa, >PJJNKMKO_201902... at 82.95%
5	386aa, >PJJNKMKO_249476... at 82.38%
6	396aa, >GPBGFMPE_16675... *
7	386aa, >GPBGFMPE_52502... at 81.87%
>Cluster 175
0	393aa, >HDALDHFB_41611... *
1	339aa, >HDALDHFB_138019... at 94.69%
2	339aa, >PJJNKMKO_196311... at 100.00%
3	393aa, >GPBGFMPE_14705... at 92.88%
4	393aa, >GPBGFMPE_36039... at 91.09%
5	393aa, >GPBGFMPE_63577... at 86.26%
6	393aa, >GPBGFMPE_117351... at 100.00%
7	211aa, >GPBGFMPE_141410... at 91.00%
>Cluster 176
0	383aa, >HDALDHFB_91156... *
1	382aa, >PJJNKMKO_132865... at 71.99%
2	380aa, >PJJNKMKO_151424... at 72.63%
3	381aa, >PJJNKMKO_174916... at 71.92%
4	380aa, >PJJNKMKO_231397... at 72.63%
5	381aa, >PJJNKMKO_249707... at 70.08%
6	381aa, >GPBGFMPE_09354... at 71.13%
7	380aa, >GPBGFMPE_42801... at 72.63%
>Cluster 177
0	132aa, >HDALDHFB_44202... at 90.91%
1	382aa, >PJJNKMKO_142253... at 83.51%
2	383aa, >PJJNKMKO_174204... *
3	374aa, >PJJNKMKO_246660... at 82.09%
4	382aa, >PJJNKMKO_270450... at 84.29%
5	382aa, >GPBGFMPE_10423... at 84.55%
6	383aa, >GPBGFMPE_52034... at 89.30%
7	383aa, >GPBGFMPE_89890... at 83.03%
>Cluster 178
0	141aa, >HDALDHFB_15994... at 84.40%
1	266aa, >HDALDHFB_174372... at 79.70%
2	139aa, >HDALDHFB_176753... at 81.29%
3	381aa, >HDALDHFB_199312... at 76.12%
4	382aa, >PJJNKMKO_18073... *
5	381aa, >PJJNKMKO_54434... at 73.49%
6	381aa, >PJJNKMKO_80201... at 73.49%
7	382aa, >PJJNKMKO_87439... at 71.73%
>Cluster 179
0	241aa, >HDALDHFB_90535... at 80.08%
1	379aa, >HDALDHFB_151062... *
2	48aa, >HENMDNCI_159788... at 83.33%
3	122aa, >PJJNKMKO_50806... at 72.95%
4	379aa, >PJJNKMKO_243521... at 81.79%
5	379aa, >GPBGFMPE_34041... at 89.45%
6	378aa, >GPBGFMPE_37038... at 76.19%
7	379aa, >GPBGFMPE_47707... at 81.27%
>Cluster 180
0	89aa, >HDALDHFB_136272... at 83.15%
1	341aa, >PJJNKMKO_57278... at 77.71%
2	341aa, >PJJNKMKO_110215... at 80.06%
3	353aa, >PJJNKMKO_127986... *
4	351aa, >PJJNKMKO_269946... at 77.49%
5	341aa, >GPBGFMPE_01417... at 77.13%
6	341aa, >GPBGFMPE_37971... at 79.77%
7	349aa, >GPBGFMPE_118030... at 77.94%
>Cluster 181
0	51aa, >HDALDHFB_72327... at 76.47%
1	351aa, >HENMDNCI_37268... at 82.91%
2	349aa, >PJJNKMKO_28077... at 78.22%
3	352aa, >PJJNKMKO_50161... at 79.26%
4	323aa, >PJJNKMKO_82199... at 83.59%
5	351aa, >GPBGFMPE_06177... at 83.19%
6	353aa, >GPBGFMPE_16914... *
7	352aa, >GPBGFMPE_54185... at 79.26%
>Cluster 182
0	114aa, >HDALDHFB_188720... at 81.58%
1	336aa, >HENMDNCI_33103... *
2	334aa, >PJJNKMKO_108183... at 82.93%
3	330aa, >PJJNKMKO_160423... at 75.76%
4	300aa, >PJJNKMKO_255584... at 81.67%
5	227aa, >PJJNKMKO_267745... at 79.30%
6	332aa, >GPBGFMPE_09068... at 81.93%
7	332aa, >GPBGFMPE_33019... at 81.33%
>Cluster 183
0	60aa, >HDALDHFB_61850... at 88.33%
1	152aa, >HDALDHFB_102180... at 92.11%
2	329aa, >HENMDNCI_32924... at 83.28%
3	216aa, >PJJNKMKO_22766... at 92.13%
4	330aa, >PJJNKMKO_90174... *
5	269aa, >PJJNKMKO_177606... at 81.41%
6	330aa, >GPBGFMPE_08261... at 100.00%
7	330aa, >GPBGFMPE_64601... at 93.64%
>Cluster 184
0	318aa, >HDALDHFB_177193... at 75.16%
1	135aa, >HDALDHFB_178198... at 74.81%
2	234aa, >HDALDHFB_206507... at 76.92%
3	321aa, >HENMDNCI_67929... *
4	56aa, >PJJNKMKO_170809... at 83.93%
5	150aa, >PJJNKMKO_175638... at 71.33%
6	317aa, >PJJNKMKO_181666... at 78.23%
7	317aa, >GPBGFMPE_08745... at 79.18%
>Cluster 185
0	266aa, >HDALDHFB_02663... *
1	76aa, >HDALDHFB_145780... at 76.32%
2	184aa, >HDALDHFB_174235... at 83.70%
3	260aa, >PJJNKMKO_39372... at 88.46%
4	186aa, >PJJNKMKO_166219... at 83.33%
5	260aa, >PJJNKMKO_259193... at 86.15%
6	260aa, >GPBGFMPE_71093... at 87.31%
7	260aa, >GPBGFMPE_76167... at 85.77%
>Cluster 186
0	266aa, >HDALDHFB_81375... *
1	261aa, >HENMDNCI_07492... at 78.54%
2	266aa, >HENMDNCI_42394... at 75.19%
3	266aa, >HENMDNCI_113800... at 70.68%
4	266aa, >PJJNKMKO_231723... at 70.68%
5	266aa, >PJJNKMKO_262560... at 73.31%
6	266aa, >GPBGFMPE_91490... at 82.33%
7	266aa, >GPBGFMPE_98000... at 74.44%
>Cluster 187
0	265aa, >HDALDHFB_105320... at 90.57%
1	265aa, >PJJNKMKO_44390... at 82.64%
2	231aa, >PJJNKMKO_268562... at 86.58%
3	264aa, >GPBGFMPE_36785... at 73.48%
4	266aa, >GPBGFMPE_49301... *
5	265aa, >GPBGFMPE_80967... at 86.42%
6	265aa, >GPBGFMPE_115970... at 90.94%
7	265aa, >GPBGFMPE_138473... at 89.43%
>Cluster 188
0	262aa, >HDALDHFB_33059... *
1	89aa, >HDALDHFB_194455... at 75.28%
2	221aa, >HDALDHFB_212125... at 82.35%
3	251aa, >HENMDNCI_28434... at 86.45%
4	156aa, >PJJNKMKO_121376... at 82.69%
5	244aa, >PJJNKMKO_211873... at 80.74%
6	216aa, >PJJNKMKO_215507... at 82.41%
7	221aa, >GPBGFMPE_11437... at 79.64%
>Cluster 189
0	254aa, >HDALDHFB_60688... *
1	253aa, >HDALDHFB_62191... at 78.26%
2	254aa, >HDALDHFB_145355... at 95.67%
3	118aa, >PJJNKMKO_50640... at 73.73%
4	254aa, >PJJNKMKO_185488... at 72.83%
5	253aa, >PJJNKMKO_228296... at 78.26%
6	253aa, >GPBGFMPE_22672... at 77.08%
7	254aa, >GPBGFMPE_28527... at 99.61%
>Cluster 190
0	218aa, >HDALDHFB_15932... at 87.16%
1	128aa, >HDALDHFB_77568... at 74.22%
2	251aa, >HDALDHFB_124250... *
3	234aa, >HDALDHFB_152617... at 86.32%
4	250aa, >HENMDNCI_10510... at 86.00%
5	251aa, >PJJNKMKO_197964... at 77.69%
6	251aa, >GPBGFMPE_28158... at 77.69%
7	250aa, >GPBGFMPE_79287... at 86.80%
>Cluster 191
0	250aa, >HDALDHFB_23643... *
1	209aa, >HDALDHFB_55705... at 73.21%
2	250aa, >HDALDHFB_73770... at 73.20%
3	250aa, >HENMDNCI_11844... at 75.20%
4	250aa, >PJJNKMKO_51027... at 73.20%
5	249aa, >PJJNKMKO_205462... at 77.91%
6	235aa, >PJJNKMKO_240650... at 74.47%
7	226aa, >GPBGFMPE_106106... at 78.32%
>Cluster 192
0	217aa, >HDALDHFB_105841... at 73.27%
1	218aa, >HDALDHFB_165004... at 73.85%
2	199aa, >HDALDHFB_168149... at 74.37%
3	219aa, >PJJNKMKO_20858... *
4	217aa, >PJJNKMKO_147265... at 76.96%
5	217aa, >PJJNKMKO_157460... at 76.04%
6	217aa, >PJJNKMKO_229847... at 76.96%
7	217aa, >GPBGFMPE_73571... at 73.73%
>Cluster 193
0	218aa, >HDALDHFB_20753... *
1	218aa, >HDALDHFB_38719... at 85.32%
2	218aa, >HDALDHFB_93216... at 89.45%
3	218aa, >HENMDNCI_41722... at 84.86%
4	218aa, >PJJNKMKO_84829... at 94.50%
5	218aa, >PJJNKMKO_101537... at 82.11%
6	218aa, >PJJNKMKO_271544... at 98.62%
7	218aa, >GPBGFMPE_00411... at 94.95%
>Cluster 194
0	206aa, >HDALDHFB_101909... *
1	206aa, >HDALDHFB_141974... at 77.67%
2	172aa, >HDALDHFB_221390... at 78.49%
3	206aa, >HENMDNCI_49272... at 78.64%
4	206aa, >PJJNKMKO_184390... at 77.67%
5	206aa, >PJJNKMKO_188825... at 87.38%
6	206aa, >GPBGFMPE_102445... at 73.30%
7	206aa, >GPBGFMPE_107088... at 72.82%
>Cluster 195
0	196aa, >HDALDHFB_114388... at 83.16%
1	197aa, >HDALDHFB_165031... *
2	122aa, >HDALDHFB_165034... at 75.41%
3	197aa, >PJJNKMKO_37242... at 92.89%
4	196aa, >PJJNKMKO_37245... at 83.67%
5	196aa, >PJJNKMKO_74241... at 71.43%
6	195aa, >PJJNKMKO_149574... at 71.28%
7	196aa, >GPBGFMPE_31035... at 79.59%
>Cluster 196
0	184aa, >HDALDHFB_158257... *
1	183aa, >HENMDNCI_56143... at 72.13%
2	183aa, >HENMDNCI_145266... at 74.32%
3	183aa, >PJJNKMKO_135519... at 74.86%
4	184aa, >PJJNKMKO_136138... at 100.00%
5	183aa, >GPBGFMPE_53851... at 73.77%
6	183aa, >GPBGFMPE_56960... at 74.86%
7	183aa, >GPBGFMPE_57213... at 90.16%
>Cluster 197
0	168aa, >HENMDNCI_75216... at 75.00%
1	171aa, >HENMDNCI_93967... at 97.08%
2	171aa, >PJJNKMKO_199590... at 97.08%
3	131aa, >PJJNKMKO_240162... at 99.24%
4	170aa, >GPBGFMPE_36789... at 87.06%
5	171aa, >GPBGFMPE_80971... at 96.49%
6	172aa, >GPBGFMPE_97306... *
7	172aa, >GPBGFMPE_125056... at 94.77%
>Cluster 198
0	168aa, >HDALDHFB_09958... *
1	156aa, >HDALDHFB_136445... at 71.79%
2	156aa, >HDALDHFB_181791... at 72.44%
3	167aa, >HENMDNCI_27712... at 70.66%
4	129aa, >PJJNKMKO_95918... at 72.87%
5	167aa, >PJJNKMKO_110107... at 74.85%
6	167aa, >PJJNKMKO_257682... at 70.66%
7	166aa, >GPBGFMPE_15697... at 73.49%
>Cluster 199
0	126aa, >HDALDHFB_117725... at 89.68%
1	156aa, >HENMDNCI_49310... *
2	140aa, >PJJNKMKO_23429... at 72.14%
3	156aa, >PJJNKMKO_46927... at 75.64%
4	140aa, >PJJNKMKO_60197... at 100.00%
5	156aa, >PJJNKMKO_70788... at 73.08%
6	156aa, >PJJNKMKO_92956... at 87.82%
7	156aa, >PJJNKMKO_183054... at 73.08%
>Cluster 200
0	147aa, >HENMDNCI_113159... *
1	146aa, >HENMDNCI_175797... at 81.51%
2	147aa, >PJJNKMKO_143814... at 87.07%
3	147aa, >PJJNKMKO_245025... at 95.24%
4	147aa, >PJJNKMKO_260003... at 86.39%
5	147aa, >GPBGFMPE_55257... at 88.44%
6	147aa, >GPBGFMPE_123447... at 88.44%
7	147aa, >GPBGFMPE_156610... at 95.24%
>Cluster 201
0	87aa, >HDALDHFB_106603... at 100.00%
1	85aa, >HDALDHFB_115505... at 77.65%
2	142aa, >HENMDNCI_75206... at 77.46%
3	126aa, >PJJNKMKO_27310... at 80.95%
4	142aa, >PJJNKMKO_83530... at 77.46%
5	144aa, >PJJNKMKO_137658... *
6	143aa, >PJJNKMKO_175439... at 89.51%
7	144aa, >GPBGFMPE_132163... at 100.00%
>Cluster 202
0	125aa, >HDALDHFB_63920... *
1	125aa, >HDALDHFB_63921... at 99.20%
2	125aa, >HENMDNCI_39162... at 74.40%
3	111aa, >PJJNKMKO_13763... at 81.08%
4	63aa, >PJJNKMKO_55708... at 76.19%
5	124aa, >GPBGFMPE_55254... at 84.68%
6	125aa, >GPBGFMPE_151216... at 99.20%
7	112aa, >GPBGFMPE_156729... at 83.93%
>Cluster 203
0	123aa, >HDALDHFB_77530... *
1	113aa, >HDALDHFB_93897... at 84.07%
2	113aa, >HDALDHFB_137410... at 78.76%
3	113aa, >HENMDNCI_06625... at 80.53%
4	113aa, >HENMDNCI_33703... at 78.76%
5	113aa, >PJJNKMKO_113676... at 77.88%
6	113aa, >PJJNKMKO_163383... at 81.42%
7	113aa, >PJJNKMKO_168540... at 84.07%
>Cluster 204
0	101aa, >HDALDHFB_58016... at 76.24%
1	102aa, >HDALDHFB_112727... *
2	101aa, >HDALDHFB_146339... at 80.20%
3	101aa, >HENMDNCI_55181... at 76.24%
4	101aa, >PJJNKMKO_144198... at 76.24%
5	102aa, >PJJNKMKO_168469... at 81.37%
6	101aa, >GPBGFMPE_48748... at 78.22%
7	102aa, >GPBGFMPE_153037... at 74.51%
>Cluster 205
0	99aa, >HDALDHFB_55743... *
1	99aa, >HDALDHFB_141975... at 74.75%
2	99aa, >HDALDHFB_176191... at 86.87%
3	77aa, >HDALDHFB_205763... at 84.42%
4	99aa, >HENMDNCI_49271... at 74.75%
5	99aa, >PJJNKMKO_146671... at 74.75%
6	99aa, >PJJNKMKO_159725... at 80.81%
7	99aa, >GPBGFMPE_107746... at 79.80%
>Cluster 206
0	84aa, >HDALDHFB_15170... at 77.38%
1	85aa, >HDALDHFB_31969... at 75.29%
2	85aa, >PJJNKMKO_22963... at 75.29%
3	84aa, >PJJNKMKO_52273... at 78.57%
4	84aa, >PJJNKMKO_90967... at 78.57%
5	85aa, >PJJNKMKO_123818... at 75.29%
6	84aa, >PJJNKMKO_243324... at 78.57%
7	88aa, >PJJNKMKO_252495... *
>Cluster 207
0	76aa, >HDALDHFB_71094... at 73.68%
1	77aa, >PJJNKMKO_83671... at 71.43%
2	77aa, >PJJNKMKO_112322... at 71.43%
3	76aa, >PJJNKMKO_192526... at 73.68%
4	77aa, >PJJNKMKO_233604... at 76.62%
5	78aa, >GPBGFMPE_23380... *
6	77aa, >GPBGFMPE_40132... at 77.92%
7	77aa, >GPBGFMPE_55571... at 76.62%
>Cluster 208
0	73aa, >HDALDHFB_188411... *
1	73aa, >HDALDHFB_216971... at 91.78%
2	73aa, >HENMDNCI_41280... at 83.56%
3	73aa, >HENMDNCI_60398... at 84.93%
4	73aa, >HENMDNCI_103731... at 89.04%
5	73aa, >PJJNKMKO_208394... at 93.15%
6	73aa, >GPBGFMPE_34779... at 89.04%
7	73aa, >GPBGFMPE_123349... at 84.93%
>Cluster 209
0	65aa, >HDALDHFB_107027... at 78.46%
1	67aa, >HDALDHFB_113760... at 80.60%
2	65aa, >HDALDHFB_150668... at 83.08%
3	32aa, >HDALDHFB_194218... at 84.38%
4	66aa, >HENMDNCI_43162... at 77.27%
5	65aa, >GPBGFMPE_02206... at 96.92%
6	70aa, >GPBGFMPE_26160... *
7	65aa, >GPBGFMPE_73110... at 96.92%
>Cluster 210
0	1077aa, >HDALDHFB_68951... at 91.74%
1	232aa, >HDALDHFB_137008... at 86.64%
2	1074aa, >HENMDNCI_57875... at 90.13%
3	1077aa, >PJJNKMKO_156584... at 92.48%
4	1075aa, >GPBGFMPE_00786... at 90.33%
5	1076aa, >GPBGFMPE_15311... at 91.26%
6	1078aa, >GPBGFMPE_17676... *
>Cluster 211
0	807aa, >HDALDHFB_210919... at 77.32%
1	952aa, >PJJNKMKO_43344... *
2	533aa, >PJJNKMKO_56759... at 78.61%
3	517aa, >PJJNKMKO_165364... at 70.21%
4	946aa, >PJJNKMKO_223578... at 79.70%
5	946aa, >GPBGFMPE_03599... at 79.60%
6	948aa, >GPBGFMPE_26940... at 80.59%
>Cluster 212
0	892aa, >HDALDHFB_76402... at 73.77%
1	910aa, >HDALDHFB_223826... at 83.30%
2	718aa, >PJJNKMKO_33844... at 98.05%
3	897aa, >PJJNKMKO_73592... at 72.02%
4	893aa, >GPBGFMPE_04196... at 72.45%
5	911aa, >GPBGFMPE_22527... *
6	910aa, >GPBGFMPE_43005... at 83.19%
>Cluster 213
0	873aa, >HDALDHFB_40896... at 73.88%
1	893aa, >HENMDNCI_53872... *
2	807aa, >PJJNKMKO_97577... at 75.96%
3	873aa, >PJJNKMKO_201808... at 73.42%
4	889aa, >GPBGFMPE_02922... at 77.95%
5	873aa, >GPBGFMPE_13440... at 73.88%
6	878aa, >GPBGFMPE_16773... at 75.06%
>Cluster 214
0	614aa, >HDALDHFB_159877... at 75.24%
1	843aa, >PJJNKMKO_09703... at 77.34%
2	844aa, >PJJNKMKO_28958... *
3	228aa, >PJJNKMKO_109219... at 75.88%
4	822aa, >GPBGFMPE_09378... at 79.32%
5	844aa, >GPBGFMPE_51591... at 99.76%
6	843aa, >GPBGFMPE_58524... at 77.34%
>Cluster 215
0	762aa, >HENMDNCI_57230... at 77.17%
1	762aa, >HENMDNCI_93443... at 77.03%
2	762aa, >PJJNKMKO_198328... at 93.70%
3	762aa, >GPBGFMPE_10823... at 86.88%
4	761aa, >GPBGFMPE_17302... at 89.36%
5	763aa, >GPBGFMPE_19602... at 89.78%
6	787aa, >GPBGFMPE_42913... *
>Cluster 216
0	649aa, >HDALDHFB_206156... at 78.89%
1	249aa, >HDALDHFB_221635... at 95.98%
2	756aa, >HENMDNCI_102241... *
3	252aa, >HENMDNCI_148625... at 91.27%
4	737aa, >PJJNKMKO_49982... at 86.97%
5	711aa, >PJJNKMKO_202680... at 80.45%
6	749aa, >GPBGFMPE_12011... at 79.71%
>Cluster 217
0	157aa, >HDALDHFB_113980... at 74.52%
1	462aa, >HDALDHFB_142951... at 72.51%
2	747aa, >HDALDHFB_156600... at 76.84%
3	747aa, >PJJNKMKO_249477... at 74.43%
4	749aa, >GPBGFMPE_41669... *
5	747aa, >GPBGFMPE_52503... at 74.83%
6	748aa, >GPBGFMPE_54807... at 88.90%
>Cluster 218
0	742aa, >HDALDHFB_195977... *
1	742aa, >HENMDNCI_13452... at 81.54%
2	157aa, >HENMDNCI_151967... at 88.54%
3	698aa, >PJJNKMKO_43722... at 70.92%
4	83aa, >PJJNKMKO_43724... at 74.70%
5	79aa, >PJJNKMKO_117199... at 79.75%
6	683aa, >PJJNKMKO_168329... at 71.89%
>Cluster 219
0	729aa, >HENMDNCI_48018... *
1	729aa, >PJJNKMKO_42131... at 76.95%
2	729aa, >PJJNKMKO_87269... at 75.17%
3	729aa, >PJJNKMKO_105795... at 86.56%
4	729aa, >GPBGFMPE_02989... at 75.86%
5	729aa, >GPBGFMPE_09335... at 77.09%
6	729aa, >GPBGFMPE_17713... at 75.03%
>Cluster 220
0	233aa, >HDALDHFB_197494... at 78.54%
1	720aa, >HENMDNCI_92228... *
2	719aa, >PJJNKMKO_233463... at 76.77%
3	718aa, >GPBGFMPE_13470... at 70.33%
4	719aa, >GPBGFMPE_27992... at 77.47%
5	718aa, >GPBGFMPE_29746... at 77.44%
6	718aa, >GPBGFMPE_72656... at 78.41%
>Cluster 221
0	708aa, >HDALDHFB_70625... *
1	275aa, >HDALDHFB_92018... at 84.36%
2	94aa, >HDALDHFB_132980... at 84.04%
3	705aa, >PJJNKMKO_57081... at 82.41%
4	704aa, >PJJNKMKO_83521... at 75.43%
5	704aa, >GPBGFMPE_35332... at 70.31%
6	705aa, >GPBGFMPE_70581... at 83.40%
>Cluster 222
0	150aa, >HDALDHFB_21042... at 90.67%
1	690aa, >HDALDHFB_44956... *
2	247aa, >HDALDHFB_159597... at 91.90%
3	342aa, >PJJNKMKO_01468... at 93.57%
4	293aa, >PJJNKMKO_56415... at 82.94%
5	432aa, >PJJNKMKO_70153... at 90.51%
6	342aa, >PJJNKMKO_79387... at 99.71%
>Cluster 223
0	123aa, >HDALDHFB_178286... at 71.54%
1	553aa, >HDALDHFB_207410... at 84.63%
2	681aa, >HENMDNCI_30843... at 81.64%
3	681aa, >PJJNKMKO_60312... at 81.50%
4	681aa, >PJJNKMKO_96196... at 79.88%
5	682aa, >GPBGFMPE_05580... *
6	681aa, >GPBGFMPE_40994... at 81.50%
>Cluster 224
0	505aa, >HDALDHFB_30442... at 77.62%
1	640aa, >HDALDHFB_81033... at 72.19%
2	564aa, >HDALDHFB_86094... at 71.45%
3	584aa, >HDALDHFB_95447... at 77.05%
4	662aa, >PJJNKMKO_242832... at 72.36%
5	665aa, >GPBGFMPE_23371... *
6	662aa, >GPBGFMPE_106577... at 75.23%
>Cluster 225
0	588aa, >HENMDNCI_24272... at 73.81%
1	590aa, >HENMDNCI_65156... *
2	590aa, >PJJNKMKO_79434... at 99.49%
3	589aa, >GPBGFMPE_03503... at 73.51%
4	588aa, >GPBGFMPE_47441... at 74.15%
5	589aa, >GPBGFMPE_64314... at 73.68%
6	363aa, >GPBGFMPE_108187... at 79.06%
>Cluster 226
0	585aa, >HDALDHFB_131053... *
1	403aa, >HENMDNCI_58064... at 75.19%
2	90aa, >HENMDNCI_103637... at 78.89%
3	90aa, >HENMDNCI_122559... at 78.89%
4	210aa, >PJJNKMKO_05555... at 100.00%
5	585aa, >GPBGFMPE_05551... at 84.27%
6	585aa, >GPBGFMPE_33724... at 100.00%
>Cluster 227
0	578aa, >HDALDHFB_109864... at 75.61%
1	578aa, >PJJNKMKO_116785... at 75.61%
2	577aa, >PJJNKMKO_255253... at 74.35%
3	576aa, >GPBGFMPE_32773... at 84.90%
4	579aa, >GPBGFMPE_44205... *
5	577aa, >GPBGFMPE_54406... at 73.14%
6	538aa, >GPBGFMPE_65849... at 71.19%
>Cluster 228
0	558aa, >HDALDHFB_197540... at 75.63%
1	557aa, >HENMDNCI_72778... at 73.79%
2	559aa, >PJJNKMKO_28488... at 74.96%
3	574aa, >PJJNKMKO_76119... *
4	557aa, >PJJNKMKO_162069... at 75.94%
5	557aa, >GPBGFMPE_14728... at 73.61%
6	557aa, >GPBGFMPE_44460... at 75.58%
>Cluster 229
0	561aa, >HDALDHFB_27123... at 93.76%
1	340aa, >HDALDHFB_168505... at 71.18%
2	217aa, >PJJNKMKO_38243... at 94.01%
3	392aa, >PJJNKMKO_101650... at 94.64%
4	562aa, >GPBGFMPE_05656... *
5	561aa, >GPBGFMPE_22312... at 95.01%
6	442aa, >GPBGFMPE_125105... at 91.40%
>Cluster 230
0	536aa, >HENMDNCI_53210... *
1	488aa, >HENMDNCI_114828... at 99.18%
2	517aa, >PJJNKMKO_45675... at 79.11%
3	536aa, >PJJNKMKO_96138... at 99.44%
4	517aa, >PJJNKMKO_208234... at 78.14%
5	517aa, >GPBGFMPE_28051... at 78.92%
6	507aa, >GPBGFMPE_42033... at 73.37%
>Cluster 231
0	524aa, >PJJNKMKO_49368... at 81.87%
1	522aa, >PJJNKMKO_101270... at 81.42%
2	528aa, >PJJNKMKO_252352... *
3	524aa, >GPBGFMPE_00362... at 81.87%
4	521aa, >GPBGFMPE_14168... at 85.03%
5	524aa, >GPBGFMPE_18781... at 79.77%
6	522aa, >GPBGFMPE_25914... at 81.61%
>Cluster 232
0	526aa, >HDALDHFB_181393... at 73.57%
1	526aa, >PJJNKMKO_201921... at 78.71%
2	526aa, >PJJNKMKO_203955... at 78.90%
3	527aa, >PJJNKMKO_224231... *
4	526aa, >GPBGFMPE_32581... at 77.57%
5	526aa, >GPBGFMPE_54213... at 77.19%
6	195aa, >GPBGFMPE_126221... at 86.67%
>Cluster 233
0	496aa, >HDALDHFB_30197... at 91.33%
1	498aa, >HENMDNCI_35537... at 71.08%
2	498aa, >HENMDNCI_59572... at 70.88%
3	504aa, >PJJNKMKO_123957... *
4	496aa, >PJJNKMKO_139558... at 87.70%
5	503aa, >GPBGFMPE_17757... at 99.80%
6	496aa, >GPBGFMPE_22411... at 87.70%
>Cluster 234
0	502aa, >HDALDHFB_15173... at 85.06%
1	502aa, >HDALDHFB_38143... at 84.06%
2	252aa, >HENMDNCI_136047... at 79.37%
3	502aa, >PJJNKMKO_22960... at 83.86%
4	501aa, >PJJNKMKO_138102... at 85.03%
5	503aa, >PJJNKMKO_154449... *
6	198aa, >PJJNKMKO_246236... at 76.77%
>Cluster 235
0	498aa, >HENMDNCI_14511... at 83.33%
1	140aa, >PJJNKMKO_15371... at 89.29%
2	503aa, >PJJNKMKO_166088... *
3	268aa, >PJJNKMKO_272586... at 90.30%
4	503aa, >GPBGFMPE_01328... at 85.29%
5	503aa, >GPBGFMPE_30207... at 89.86%
6	498aa, >GPBGFMPE_31974... at 84.54%
>Cluster 236
0	145aa, >HDALDHFB_105291... at 74.48%
1	124aa, >HDALDHFB_182155... at 76.61%
2	164aa, >HDALDHFB_196254... at 94.51%
3	488aa, >HDALDHFB_209986... at 82.38%
4	462aa, >PJJNKMKO_03392... at 84.20%
5	500aa, >GPBGFMPE_13382... *
6	500aa, >GPBGFMPE_19215... at 82.80%
>Cluster 237
0	472aa, >HDALDHFB_12021... *
1	448aa, >HDALDHFB_18153... at 78.12%
2	448aa, >HDALDHFB_104404... at 70.98%
3	447aa, >HDALDHFB_200035... at 93.06%
4	452aa, >HENMDNCI_133184... at 70.58%
5	447aa, >GPBGFMPE_57250... at 88.37%
6	449aa, >GPBGFMPE_102706... at 72.61%
>Cluster 238
0	344aa, >HDALDHFB_46588... at 72.09%
1	445aa, >HDALDHFB_49278... at 73.48%
2	43aa, >HDALDHFB_161054... at 95.35%
3	460aa, >PJJNKMKO_43164... *
4	445aa, >GPBGFMPE_25846... at 72.36%
5	445aa, >GPBGFMPE_30987... at 73.71%
6	446aa, >GPBGFMPE_33640... at 70.40%
>Cluster 239
0	441aa, >HDALDHFB_14091... at 75.51%
1	441aa, >HDALDHFB_198094... at 73.47%
2	441aa, >HDALDHFB_208552... at 80.73%
3	445aa, >HENMDNCI_35592... at 77.75%
4	450aa, >GPBGFMPE_13110... *
5	442aa, >GPBGFMPE_33346... at 78.96%
6	444aa, >GPBGFMPE_74848... at 82.43%
>Cluster 240
0	449aa, >HENMDNCI_66755... *
1	445aa, >HENMDNCI_75219... at 71.69%
2	387aa, >HENMDNCI_109299... at 72.35%
3	402aa, >PJJNKMKO_175853... at 70.90%
4	110aa, >PJJNKMKO_268563... at 73.64%
5	435aa, >GPBGFMPE_36786... at 73.79%
6	447aa, >GPBGFMPE_49300... at 71.81%
>Cluster 241
0	443aa, >HDALDHFB_215566... *
1	440aa, >HENMDNCI_97365... at 73.41%
2	438aa, >PJJNKMKO_37041... at 86.30%
3	439aa, >PJJNKMKO_95674... at 86.79%
4	443aa, >PJJNKMKO_272048... at 100.00%
5	440aa, >GPBGFMPE_50284... at 73.64%
6	443aa, >GPBGFMPE_55923... at 99.77%
>Cluster 242
0	339aa, >HDALDHFB_67417... at 90.56%
1	436aa, >HDALDHFB_124727... *
2	255aa, >HDALDHFB_193881... at 92.55%
3	436aa, >PJJNKMKO_03368... at 99.77%
4	433aa, >GPBGFMPE_05183... at 78.29%
5	432aa, >GPBGFMPE_40976... at 79.86%
6	436aa, >GPBGFMPE_44864... at 93.58%
>Cluster 243
0	125aa, >HDALDHFB_144810... at 74.40%
1	431aa, >HENMDNCI_45352... at 74.94%
2	174aa, >HENMDNCI_117756... at 98.28%
3	435aa, >PJJNKMKO_18546... *
4	431aa, >PJJNKMKO_250996... at 74.94%
5	426aa, >GPBGFMPE_05020... at 82.16%
6	426aa, >GPBGFMPE_51611... at 80.52%
>Cluster 244
0	423aa, >HDALDHFB_199669... at 72.81%
1	419aa, >HENMDNCI_39979... at 72.55%
2	420aa, >PJJNKMKO_105839... at 71.90%
3	374aa, >PJJNKMKO_152390... at 73.26%
4	423aa, >GPBGFMPE_02035... at 72.34%
5	425aa, >GPBGFMPE_75272... at 72.94%
6	433aa, >GPBGFMPE_81901... *
>Cluster 245
0	427aa, >HDALDHFB_70892... *
1	426aa, >HDALDHFB_125683... at 86.38%
2	427aa, >PJJNKMKO_236945... at 100.00%
3	105aa, >PJJNKMKO_243788... at 83.81%
4	424aa, >PJJNKMKO_250352... at 84.91%
5	426aa, >GPBGFMPE_22874... at 82.39%
6	426aa, >GPBGFMPE_49210... at 84.51%
>Cluster 246
0	407aa, >HDALDHFB_10896... at 81.82%
1	408aa, >HENMDNCI_36173... at 77.70%
2	407aa, >PJJNKMKO_34704... at 76.41%
3	408aa, >PJJNKMKO_177249... at 77.45%
4	426aa, >PJJNKMKO_202688... *
5	408aa, >GPBGFMPE_16172... at 78.19%
6	407aa, >GPBGFMPE_52499... at 81.08%
>Cluster 247
0	422aa, >HENMDNCI_58025... at 78.44%
1	421aa, >HENMDNCI_73305... at 77.91%
2	424aa, >PJJNKMKO_84576... *
3	422aa, >PJJNKMKO_105122... at 78.91%
4	422aa, >GPBGFMPE_00497... at 89.81%
5	422aa, >GPBGFMPE_16939... at 84.60%
6	424aa, >GPBGFMPE_19759... at 76.18%
>Cluster 248
0	422aa, >PJJNKMKO_230428... at 88.15%
1	410aa, >PJJNKMKO_262116... at 97.56%
2	422aa, >PJJNKMKO_272024... at 93.84%
3	422aa, >GPBGFMPE_09571... at 93.84%
4	424aa, >GPBGFMPE_26447... *
5	423aa, >GPBGFMPE_30479... at 88.65%
6	420aa, >GPBGFMPE_49786... at 80.95%
>Cluster 249
0	206aa, >HDALDHFB_101256... at 78.64%
1	392aa, >HENMDNCI_77943... at 73.47%
2	414aa, >PJJNKMKO_06260... *
3	399aa, >PJJNKMKO_12644... at 81.20%
4	374aa, >PJJNKMKO_98664... at 75.94%
5	385aa, >GPBGFMPE_10403... at 82.08%
6	406aa, >GPBGFMPE_49681... at 70.94%
>Cluster 250
0	386aa, >HDALDHFB_36660... at 75.39%
1	198aa, >HDALDHFB_52652... at 73.23%
2	235aa, >HDALDHFB_154887... at 77.02%
3	413aa, >PJJNKMKO_68610... *
4	413aa, >PJJNKMKO_82285... at 76.27%
5	411aa, >PJJNKMKO_202937... at 77.13%
6	401aa, >PJJNKMKO_250825... at 75.81%
>Cluster 251
0	226aa, >HDALDHFB_48895... at 81.86%
1	361aa, >HDALDHFB_54079... at 70.91%
2	362aa, >HDALDHFB_124897... at 71.82%
3	366aa, >HDALDHFB_197539... at 90.98%
4	360aa, >HENMDNCI_72779... at 70.56%
5	366aa, >PJJNKMKO_28487... at 89.34%
6	403aa, >PJJNKMKO_162068... *
>Cluster 252
0	395aa, >HDALDHFB_30546... at 84.30%
1	400aa, >HDALDHFB_208775... *
2	364aa, >PJJNKMKO_47170... at 82.97%
3	395aa, >PJJNKMKO_94687... at 81.27%
4	395aa, >PJJNKMKO_190140... at 84.30%
5	393aa, >GPBGFMPE_27390... at 82.95%
6	395aa, >GPBGFMPE_47452... at 86.58%
>Cluster 253
0	43aa, >HDALDHFB_16199... at 83.72%
1	397aa, >HENMDNCI_24658... at 75.82%
2	398aa, >HENMDNCI_89041... *
3	398aa, >PJJNKMKO_83508... at 95.98%
4	296aa, >PJJNKMKO_256174... at 79.73%
5	393aa, >GPBGFMPE_36828... at 84.48%
6	304aa, >GPBGFMPE_119228... at 80.59%
>Cluster 254
0	390aa, >HDALDHFB_155390... at 83.85%
1	394aa, >HENMDNCI_32875... *
2	390aa, >PJJNKMKO_99989... at 83.85%
3	394aa, >PJJNKMKO_126603... at 100.00%
4	393aa, >PJJNKMKO_229284... at 83.46%
5	393aa, >GPBGFMPE_10994... at 83.46%
6	392aa, >GPBGFMPE_33024... at 81.63%
>Cluster 255
0	382aa, >HENMDNCI_67780... at 75.13%
1	382aa, >HENMDNCI_68247... at 74.87%
2	145aa, >PJJNKMKO_108181... at 93.79%
3	382aa, >PJJNKMKO_260776... at 75.13%
4	384aa, >GPBGFMPE_01656... at 76.82%
5	386aa, >GPBGFMPE_03848... *
6	386aa, >GPBGFMPE_45062... at 94.56%
>Cluster 256
0	354aa, >HDALDHFB_62193... at 72.03%
1	137aa, >HDALDHFB_103288... at 86.86%
2	360aa, >PJJNKMKO_72653... at 72.78%
3	357aa, >PJJNKMKO_128832... at 88.80%
4	361aa, >PJJNKMKO_182568... at 72.85%
5	361aa, >GPBGFMPE_22674... at 72.85%
6	364aa, >GPBGFMPE_42563... *
>Cluster 257
0	350aa, >HDALDHFB_18199... *
1	284aa, >HDALDHFB_70168... at 82.04%
2	332aa, >HDALDHFB_160474... at 77.41%
3	140aa, >HDALDHFB_209662... at 73.57%
4	330aa, >HENMDNCI_39375... at 86.06%
5	330aa, >PJJNKMKO_133505... at 80.91%
6	333aa, >PJJNKMKO_256028... at 93.09%
>Cluster 258
0	335aa, >HENMDNCI_13115... at 71.64%
1	337aa, >HENMDNCI_76979... *
2	337aa, >HENMDNCI_77045... at 98.22%
3	334aa, >PJJNKMKO_61494... at 71.56%
4	335aa, >PJJNKMKO_130587... at 71.64%
5	337aa, >PJJNKMKO_250050... at 100.00%
6	335aa, >GPBGFMPE_31111... at 71.64%
>Cluster 259
0	333aa, >HDALDHFB_51734... at 78.68%
1	330aa, >HDALDHFB_99791... at 76.06%
2	334aa, >HDALDHFB_157307... *
3	330aa, >HENMDNCI_24226... at 75.15%
4	330aa, >PJJNKMKO_66448... at 72.42%
5	318aa, >PJJNKMKO_85392... at 99.06%
6	333aa, >GPBGFMPE_34476... at 78.68%
>Cluster 260
0	45aa, >HDALDHFB_110777... at 86.67%
1	333aa, >HDALDHFB_202824... *
2	333aa, >PJJNKMKO_95121... at 87.99%
3	333aa, >GPBGFMPE_00100... at 96.70%
4	333aa, >GPBGFMPE_08709... at 85.29%
5	333aa, >GPBGFMPE_51711... at 99.40%
6	333aa, >GPBGFMPE_53205... at 76.58%
>Cluster 261
0	310aa, >HDALDHFB_157308... at 91.29%
1	319aa, >HDALDHFB_192267... at 71.79%
2	332aa, >HENMDNCI_126808... *
3	173aa, >HENMDNCI_167269... at 78.03%
4	307aa, >PJJNKMKO_30636... at 75.24%
5	308aa, >PJJNKMKO_225163... at 79.55%
6	311aa, >GPBGFMPE_36341... at 74.92%
>Cluster 262
0	57aa, >HDALDHFB_109234... at 77.19%
1	305aa, >HDALDHFB_176269... at 81.97%
2	306aa, >HENMDNCI_37117... *
3	304aa, >PJJNKMKO_29620... at 86.51%
4	305aa, >PJJNKMKO_82712... at 83.61%
5	304aa, >GPBGFMPE_00666... at 86.51%
6	305aa, >GPBGFMPE_36158... at 83.93%
>Cluster 263
0	303aa, >HDALDHFB_64155... at 73.27%
1	304aa, >HDALDHFB_178404... *
2	297aa, >PJJNKMKO_207269... at 70.71%
3	303aa, >PJJNKMKO_241619... at 80.86%
4	300aa, >GPBGFMPE_27374... at 74.67%
5	289aa, >GPBGFMPE_57041... at 87.54%
6	303aa, >GPBGFMPE_84498... at 76.57%
>Cluster 264
0	183aa, >HDALDHFB_14718... at 84.70%
1	277aa, >HDALDHFB_176248... at 80.51%
2	278aa, >HENMDNCI_12715... at 79.14%
3	277aa, >PJJNKMKO_114053... at 80.87%
4	280aa, >GPBGFMPE_00458... *
5	278aa, >GPBGFMPE_18688... at 80.22%
6	277aa, >GPBGFMPE_21168... at 81.59%
>Cluster 265
0	263aa, >HDALDHFB_52079... at 80.23%
1	261aa, >HENMDNCI_40834... at 88.51%
2	258aa, >PJJNKMKO_75562... at 77.91%
3	263aa, >PJJNKMKO_176314... at 82.51%
4	274aa, >PJJNKMKO_177889... *
5	258aa, >PJJNKMKO_262563... at 70.16%
6	261aa, >GPBGFMPE_81541... at 80.08%
>Cluster 266
0	190aa, >HDALDHFB_188581... at 87.37%
1	264aa, >HENMDNCI_76618... at 88.64%
2	267aa, >PJJNKMKO_106891... at 84.64%
3	267aa, >PJJNKMKO_138656... at 83.90%
4	267aa, >PJJNKMKO_177116... at 81.27%
5	269aa, >GPBGFMPE_16916... *
6	267aa, >GPBGFMPE_19733... at 84.64%
>Cluster 267
0	131aa, >HDALDHFB_05669... at 77.86%
1	92aa, >HDALDHFB_08215... at 71.74%
2	123aa, >PJJNKMKO_35677... at 72.36%
3	237aa, >PJJNKMKO_56529... *
4	111aa, >PJJNKMKO_76965... at 74.77%
5	230aa, >PJJNKMKO_187632... at 73.04%
6	231aa, >PJJNKMKO_212106... at 77.49%
>Cluster 268
0	227aa, >HDALDHFB_29296... at 77.53%
1	227aa, >PJJNKMKO_125597... at 73.57%
2	227aa, >PJJNKMKO_201731... at 77.53%
3	228aa, >PJJNKMKO_249496... *
4	227aa, >GPBGFMPE_16140... at 73.57%
5	227aa, >GPBGFMPE_16667... at 72.69%
6	228aa, >GPBGFMPE_52494... at 85.96%
>Cluster 269
0	210aa, >HDALDHFB_46996... at 74.29%
1	211aa, >HENMDNCI_33732... *
2	210aa, >PJJNKMKO_42724... at 71.43%
3	210aa, >PJJNKMKO_96875... at 79.05%
4	211aa, >PJJNKMKO_120215... at 100.00%
5	210aa, >PJJNKMKO_168570... at 74.29%
6	210aa, >PJJNKMKO_183965... at 71.43%
>Cluster 270
0	168aa, >HDALDHFB_124936... at 79.17%
1	168aa, >PJJNKMKO_03552... at 88.10%
2	208aa, >PJJNKMKO_32362... at 77.40%
3	209aa, >PJJNKMKO_160476... *
4	209aa, >GPBGFMPE_36805... at 79.43%
5	208aa, >GPBGFMPE_70584... at 77.88%
6	208aa, >GPBGFMPE_111384... at 87.50%
>Cluster 271
0	192aa, >HENMDNCI_37233... *
1	190aa, >PJJNKMKO_118071... at 80.00%
2	192aa, >PJJNKMKO_132278... at 83.33%
3	192aa, >PJJNKMKO_226231... at 100.00%
4	192aa, >GPBGFMPE_17196... at 85.42%
5	192aa, >GPBGFMPE_33773... at 100.00%
6	192aa, >GPBGFMPE_49247... at 83.33%
>Cluster 272
0	185aa, >HDALDHFB_224148... at 70.81%
1	185aa, >HENMDNCI_130682... at 70.81%
2	122aa, >PJJNKMKO_12953... at 90.98%
3	180aa, >PJJNKMKO_34691... at 82.78%
4	187aa, >PJJNKMKO_237818... *
5	180aa, >GPBGFMPE_12211... at 85.00%
6	185aa, >GPBGFMPE_55590... at 70.81%
>Cluster 273
0	158aa, >HDALDHFB_104745... at 75.95%
1	123aa, >HDALDHFB_183693... at 77.24%
2	180aa, >HENMDNCI_114774... *
3	180aa, >PJJNKMKO_17361... at 91.11%
4	180aa, >PJJNKMKO_143816... at 91.67%
5	180aa, >GPBGFMPE_119891... at 76.11%
6	180aa, >GPBGFMPE_123446... at 91.11%
>Cluster 274
0	154aa, >HDALDHFB_34228... at 96.75%
1	154aa, >HDALDHFB_76662... at 97.40%
2	154aa, >HENMDNCI_92988... at 82.47%
3	176aa, >PJJNKMKO_13991... *
4	155aa, >PJJNKMKO_127037... at 72.26%
5	151aa, >GPBGFMPE_28170... at 92.72%
6	154aa, >GPBGFMPE_54733... at 83.12%
>Cluster 275
0	149aa, >HENMDNCI_24297... at 77.18%
1	141aa, >HENMDNCI_130376... at 80.85%
2	152aa, >PJJNKMKO_70709... at 78.29%
3	153aa, >GPBGFMPE_17884... at 73.20%
4	147aa, >GPBGFMPE_60199... at 74.83%
5	146aa, >GPBGFMPE_62678... at 73.29%
6	157aa, >GPBGFMPE_100496... *
>Cluster 276
0	101aa, >HDALDHFB_14518... at 75.25%
1	113aa, >HDALDHFB_53127... at 99.12%
2	154aa, >HENMDNCI_55582... at 77.92%
3	156aa, >PJJNKMKO_257446... *
4	154aa, >GPBGFMPE_23530... at 77.27%
5	154aa, >GPBGFMPE_31034... at 81.82%
6	120aa, >GPBGFMPE_104387... at 99.17%
>Cluster 277
0	148aa, >HDALDHFB_161563... *
1	148aa, >HDALDHFB_205692... at 80.41%
2	94aa, >HENMDNCI_154031... at 73.40%
3	148aa, >PJJNKMKO_61019... at 70.27%
4	148aa, >PJJNKMKO_237160... at 95.27%
5	148aa, >GPBGFMPE_36787... at 74.32%
6	148aa, >GPBGFMPE_80969... at 91.22%
>Cluster 278
0	142aa, >HDALDHFB_79865... *
1	142aa, >HDALDHFB_125526... at 74.65%
2	142aa, >PJJNKMKO_21855... at 100.00%
3	142aa, >PJJNKMKO_164323... at 74.65%
4	142aa, >PJJNKMKO_229884... at 76.76%
5	142aa, >GPBGFMPE_63138... at 78.17%
6	142aa, >GPBGFMPE_119717... at 79.58%
>Cluster 279
0	136aa, >HDALDHFB_107692... *
1	115aa, >HDALDHFB_145240... at 75.65%
2	115aa, >PJJNKMKO_158576... at 73.04%
3	117aa, >PJJNKMKO_239505... at 73.50%
4	115aa, >GPBGFMPE_67703... at 73.04%
5	115aa, >GPBGFMPE_97551... at 76.52%
6	113aa, >GPBGFMPE_99651... at 89.38%
>Cluster 280
0	131aa, >HENMDNCI_66749... *
1	131aa, >HENMDNCI_79049... at 87.02%
2	131aa, >PJJNKMKO_83537... at 86.26%
3	131aa, >PJJNKMKO_265213... at 87.02%
4	131aa, >GPBGFMPE_80974... at 87.02%
5	131aa, >GPBGFMPE_126071... at 87.02%
6	102aa, >GPBGFMPE_129361... at 84.31%
>Cluster 281
0	109aa, >HDALDHFB_109073... at 87.16%
1	98aa, >HDALDHFB_201606... at 83.67%
2	129aa, >PJJNKMKO_40184... at 82.95%
3	80aa, >PJJNKMKO_170987... at 86.25%
4	129aa, >GPBGFMPE_49305... at 82.17%
5	129aa, >GPBGFMPE_50200... at 82.95%
6	130aa, >GPBGFMPE_109879... *
>Cluster 282
0	126aa, >HDALDHFB_124094... *
1	126aa, >HDALDHFB_178451... at 77.78%
2	126aa, >HDALDHFB_202049... at 92.86%
3	126aa, >PJJNKMKO_40186... at 76.98%
4	126aa, >PJJNKMKO_130389... at 98.41%
5	126aa, >PJJNKMKO_175080... at 94.44%
6	126aa, >GPBGFMPE_49304... at 76.98%
>Cluster 283
0	117aa, >HDALDHFB_17067... at 81.20%
1	118aa, >HDALDHFB_218011... *
2	115aa, >HENMDNCI_16741... at 78.26%
3	115aa, >HENMDNCI_35606... at 75.65%
4	115aa, >HENMDNCI_65102... at 80.00%
5	115aa, >PJJNKMKO_51042... at 70.43%
6	115aa, >GPBGFMPE_15168... at 76.52%
>Cluster 284
0	95aa, >HDALDHFB_43966... at 70.53%
1	88aa, >HDALDHFB_112771... at 84.09%
2	88aa, >HENMDNCI_159507... at 78.41%
3	91aa, >PJJNKMKO_07281... at 72.53%
4	104aa, >PJJNKMKO_72683... *
5	88aa, >PJJNKMKO_140921... at 84.09%
6	88aa, >GPBGFMPE_42079... at 82.95%
>Cluster 285
0	81aa, >HDALDHFB_05507... at 72.84%
1	94aa, >HDALDHFB_49155... at 78.72%
2	95aa, >HDALDHFB_186543... *
3	95aa, >PJJNKMKO_88165... at 75.79%
4	94aa, >PJJNKMKO_119876... at 71.28%
5	94aa, >PJJNKMKO_153581... at 91.49%
6	95aa, >GPBGFMPE_38466... at 73.68%
>Cluster 286
0	93aa, >HDALDHFB_23427... *
1	91aa, >HDALDHFB_71485... at 73.63%
2	91aa, >HDALDHFB_109866... at 80.22%
3	90aa, >PJJNKMKO_103589... at 77.78%
4	91aa, >PJJNKMKO_191646... at 74.73%
5	90aa, >GPBGFMPE_44204... at 73.33%
6	90aa, >GPBGFMPE_119848... at 75.56%
>Cluster 287
0	93aa, >HDALDHFB_42806... *
1	93aa, >HDALDHFB_59448... at 93.55%
2	92aa, >HDALDHFB_80042... at 86.96%
3	93aa, >HDALDHFB_126999... at 70.97%
4	92aa, >HDALDHFB_141977... at 85.87%
5	93aa, >HENMDNCI_40783... at 92.47%
6	92aa, >GPBGFMPE_110179... at 86.96%
>Cluster 288
0	91aa, >HDALDHFB_29497... at 76.92%
1	92aa, >HDALDHFB_82429... at 75.00%
2	92aa, >HENMDNCI_48079... at 82.61%
3	92aa, >PJJNKMKO_137027... at 80.43%
4	92aa, >PJJNKMKO_160829... at 82.61%
5	92aa, >PJJNKMKO_262833... at 71.74%
6	93aa, >GPBGFMPE_126336... *
>Cluster 289
0	69aa, >HDALDHFB_88464... at 71.01%
1	69aa, >HDALDHFB_219365... at 72.46%
2	84aa, >HENMDNCI_135337... *
3	65aa, >GPBGFMPE_00711... at 76.92%
4	69aa, >GPBGFMPE_07882... at 75.36%
5	69aa, >GPBGFMPE_22692... at 71.01%
6	69aa, >GPBGFMPE_25861... at 78.26%
>Cluster 290
0	81aa, >HDALDHFB_80650... *
1	81aa, >HDALDHFB_123778... at 76.54%
2	72aa, >HDALDHFB_175853... at 72.22%
3	81aa, >HDALDHFB_178885... at 95.06%
4	81aa, >GPBGFMPE_13553... at 72.84%
5	81aa, >GPBGFMPE_24594... at 75.31%
6	81aa, >GPBGFMPE_41102... at 70.37%
>Cluster 291
0	61aa, >HDALDHFB_16147... *
1	58aa, >HDALDHFB_60511... at 70.69%
2	58aa, >HDALDHFB_143954... at 70.69%
3	58aa, >HDALDHFB_148789... at 74.14%
4	56aa, >HENMDNCI_53669... at 71.43%
5	61aa, >PJJNKMKO_111313... at 100.00%
6	57aa, >PJJNKMKO_172162... at 75.44%
>Cluster 292
0	56aa, >HDALDHFB_95428... *
1	56aa, >HDALDHFB_134400... at 87.50%
2	56aa, >HDALDHFB_197994... at 75.00%
3	56aa, >GPBGFMPE_08643... at 89.29%
4	56aa, >GPBGFMPE_20358... at 91.07%
5	56aa, >GPBGFMPE_20939... at 87.50%
6	56aa, >GPBGFMPE_68163... at 87.50%
>Cluster 293
0	1179aa, >HDALDHFB_194513... at 74.55%
1	1517aa, >PJJNKMKO_153578... at 73.43%
2	1522aa, >PJJNKMKO_236917... *
3	1513aa, >PJJNKMKO_244297... at 73.43%
4	1511aa, >GPBGFMPE_67777... at 72.53%
5	167aa, >GPBGFMPE_128904... at 71.86%
>Cluster 294
0	311aa, >HDALDHFB_29180... at 91.64%
1	150aa, >HDALDHFB_131082... at 100.00%
2	394aa, >HDALDHFB_190560... at 90.61%
3	311aa, >PJJNKMKO_145086... at 92.60%
4	1234aa, >GPBGFMPE_00357... *
5	1234aa, >GPBGFMPE_18901... at 82.41%
>Cluster 295
0	730aa, >HDALDHFB_118678... at 70.82%
1	1180aa, >HENMDNCI_15078... at 72.37%
2	1185aa, >HENMDNCI_22012... *
3	879aa, >PJJNKMKO_86978... at 74.74%
4	1181aa, >GPBGFMPE_22894... at 72.82%
5	1182aa, >GPBGFMPE_89956... at 71.91%
>Cluster 296
0	1181aa, >HENMDNCI_65822... at 91.96%
1	851aa, >HENMDNCI_104173... at 73.80%
2	603aa, >PJJNKMKO_03767... at 99.83%
3	670aa, >PJJNKMKO_178357... at 89.40%
4	1185aa, >GPBGFMPE_00341... *
5	1183aa, >GPBGFMPE_19005... at 87.74%
>Cluster 297
0	1098aa, >HENMDNCI_45976... at 74.23%
1	1098aa, >PJJNKMKO_110151... at 74.13%
2	1112aa, >PJJNKMKO_159191... *
3	1098aa, >GPBGFMPE_02929... at 75.77%
4	1098aa, >GPBGFMPE_03927... at 74.04%
5	1111aa, >GPBGFMPE_24208... at 72.55%
>Cluster 298
0	708aa, >HDALDHFB_155769... at 83.90%
1	1010aa, >PJJNKMKO_68123... at 85.64%
2	1010aa, >PJJNKMKO_220790... at 84.36%
3	1010aa, >GPBGFMPE_02739... at 85.54%
4	1011aa, >GPBGFMPE_03674... *
5	240aa, >GPBGFMPE_146211... at 77.92%
>Cluster 299
0	878aa, >HDALDHFB_142185... at 71.75%
1	882aa, >PJJNKMKO_228847... *
2	871aa, >PJJNKMKO_271711... at 71.76%
3	872aa, >GPBGFMPE_04379... at 74.77%
4	873aa, >GPBGFMPE_37185... at 77.09%
5	873aa, >GPBGFMPE_46230... at 77.21%
>Cluster 300
0	854aa, >HENMDNCI_68847... *
1	854aa, >PJJNKMKO_41533... at 100.00%
2	854aa, >PJJNKMKO_88964... at 84.66%
3	854aa, >GPBGFMPE_05113... at 78.81%
4	854aa, >GPBGFMPE_43246... at 84.54%
5	854aa, >GPBGFMPE_50999... at 99.77%
>Cluster 301
0	818aa, >HDALDHFB_09381... at 74.94%
1	824aa, >HDALDHFB_56652... *
2	818aa, >HDALDHFB_100846... at 71.39%
3	820aa, >PJJNKMKO_09678... at 71.10%
4	820aa, >GPBGFMPE_50750... at 73.54%
5	823aa, >GPBGFMPE_56477... at 71.45%
>Cluster 302
0	778aa, >HDALDHFB_47238... at 71.47%
1	778aa, >PJJNKMKO_26806... at 71.34%
2	781aa, >PJJNKMKO_170710... at 80.41%
3	783aa, >GPBGFMPE_04491... *
4	781aa, >GPBGFMPE_48171... at 71.57%
5	777aa, >GPBGFMPE_51816... at 72.59%
>Cluster 303
0	75aa, >HDALDHFB_105943... at 80.00%
1	728aa, >HENMDNCI_92990... at 71.70%
2	772aa, >PJJNKMKO_239989... *
3	742aa, >GPBGFMPE_04096... at 79.92%
4	714aa, >GPBGFMPE_28168... at 74.37%
5	669aa, >GPBGFMPE_76274... at 73.54%
>Cluster 304
0	720aa, >HENMDNCI_14506... at 72.92%
1	732aa, >HENMDNCI_109712... *
2	215aa, >HENMDNCI_139233... at 75.35%
3	718aa, >GPBGFMPE_40601... at 74.51%
4	718aa, >GPBGFMPE_71280... at 73.96%
5	721aa, >GPBGFMPE_95534... at 77.12%
>Cluster 305
0	695aa, >HDALDHFB_155975... at 73.09%
1	697aa, >PJJNKMKO_16722... *
2	697aa, >PJJNKMKO_35819... at 73.03%
3	696aa, >PJJNKMKO_167967... at 70.98%
4	697aa, >GPBGFMPE_21017... at 89.24%
5	696aa, >GPBGFMPE_72836... at 75.00%
>Cluster 306
0	586aa, >HDALDHFB_150709... at 70.99%
1	554aa, >HDALDHFB_201300... at 74.73%
2	557aa, >PJJNKMKO_28471... at 70.92%
3	586aa, >PJJNKMKO_190848... at 70.99%
4	686aa, >GPBGFMPE_94725... *
5	555aa, >GPBGFMPE_105833... at 75.14%
>Cluster 307
0	178aa, >HENMDNCI_07614... at 70.79%
1	177aa, >HENMDNCI_41203... at 75.14%
2	38aa, >HENMDNCI_84675... at 71.05%
3	177aa, >PJJNKMKO_75572... at 74.58%
4	683aa, >PJJNKMKO_265449... *
5	222aa, >GPBGFMPE_130226... at 72.07%
>Cluster 308
0	670aa, >HENMDNCI_63153... at 75.82%
1	603aa, >PJJNKMKO_09283... at 84.58%
2	675aa, >PJJNKMKO_105649... at 85.04%
3	648aa, >PJJNKMKO_256154... at 83.33%
4	683aa, >GPBGFMPE_36566... *
5	670aa, >GPBGFMPE_67230... at 76.27%
>Cluster 309
0	681aa, >HDALDHFB_112199... *
1	677aa, >HENMDNCI_28418... at 77.99%
2	679aa, >PJJNKMKO_37752... at 77.76%
3	359aa, >PJJNKMKO_102014... at 91.36%
4	680aa, >PJJNKMKO_256858... at 71.62%
5	677aa, >GPBGFMPE_50153... at 88.63%
>Cluster 310
0	188aa, >HDALDHFB_18749... at 84.04%
1	678aa, >HDALDHFB_56705... *
2	620aa, >HDALDHFB_105476... at 81.94%
3	317aa, >HDALDHFB_190170... at 84.23%
4	593aa, >PJJNKMKO_69584... at 87.35%
5	677aa, >GPBGFMPE_00070... at 81.54%
>Cluster 311
0	335aa, >HDALDHFB_170477... at 88.36%
1	281aa, >HDALDHFB_185006... at 79.36%
2	311aa, >PJJNKMKO_26825... at 71.06%
3	653aa, >PJJNKMKO_94781... *
4	647aa, >GPBGFMPE_01694... at 76.20%
5	653aa, >GPBGFMPE_02820... at 91.73%
>Cluster 312
0	49aa, >HENMDNCI_99152... at 75.51%
1	620aa, >PJJNKMKO_111104... at 86.13%
2	439aa, >PJJNKMKO_124365... at 72.21%
3	651aa, >GPBGFMPE_01754... at 76.04%
4	652aa, >GPBGFMPE_02342... at 84.97%
5	653aa, >GPBGFMPE_04254... *
>Cluster 313
0	648aa, >HDALDHFB_149772... at 71.30%
1	225aa, >HDALDHFB_201927... at 75.11%
2	648aa, >HENMDNCI_52564... at 70.37%
3	207aa, >PJJNKMKO_21519... at 85.02%
4	651aa, >PJJNKMKO_108060... *
5	649aa, >PJJNKMKO_139592... at 70.26%
>Cluster 314
0	425aa, >HDALDHFB_105924... at 100.00%
1	438aa, >HDALDHFB_162743... at 89.04%
2	527aa, >PJJNKMKO_55864... at 97.72%
3	176aa, >PJJNKMKO_89146... at 99.43%
4	650aa, >GPBGFMPE_68695... *
5	198aa, >GPBGFMPE_149520... at 96.46%
>Cluster 315
0	473aa, >HDALDHFB_194376... at 89.22%
1	635aa, >GPBGFMPE_27587... at 75.43%
2	645aa, >GPBGFMPE_49097... *
3	641aa, >GPBGFMPE_90779... at 73.48%
4	636aa, >GPBGFMPE_94506... at 75.00%
5	454aa, >GPBGFMPE_119460... at 72.47%
>Cluster 316
0	528aa, >HDALDHFB_21749... at 90.34%
1	75aa, >HDALDHFB_36629... at 92.00%
2	630aa, >PJJNKMKO_08039... *
3	630aa, >PJJNKMKO_61470... at 88.57%
4	630aa, >PJJNKMKO_194679... at 84.44%
5	630aa, >GPBGFMPE_28089... at 84.44%
>Cluster 317
0	611aa, >HDALDHFB_46021... at 71.19%
1	87aa, >HDALDHFB_97856... at 90.80%
2	456aa, >PJJNKMKO_210870... at 75.00%
3	612aa, >GPBGFMPE_00526... at 86.27%
4	611aa, >GPBGFMPE_02281... at 71.85%
5	630aa, >GPBGFMPE_06814... *
>Cluster 318
0	325aa, >HDALDHFB_201406... at 77.54%
1	598aa, >HDALDHFB_224965... at 79.43%
2	610aa, >PJJNKMKO_133462... *
3	602aa, >PJJNKMKO_232663... at 81.40%
4	597aa, >GPBGFMPE_68266... at 78.22%
5	260aa, >GPBGFMPE_81992... at 79.23%
>Cluster 319
0	593aa, >HENMDNCI_30193... at 86.68%
1	597aa, >HENMDNCI_75778... *
2	597aa, >HENMDNCI_79113... at 98.49%
3	593aa, >PJJNKMKO_186950... at 86.68%
4	593aa, >GPBGFMPE_09549... at 84.32%
5	593aa, >GPBGFMPE_25851... at 86.00%
>Cluster 320
0	499aa, >HDALDHFB_139879... at 74.55%
1	182aa, >PJJNKMKO_56327... at 71.43%
2	576aa, >PJJNKMKO_104498... *
3	576aa, >PJJNKMKO_208968... at 71.53%
4	576aa, >GPBGFMPE_37304... at 74.83%
5	576aa, >GPBGFMPE_41560... at 76.74%
>Cluster 321
0	496aa, >HDALDHFB_207584... at 82.86%
1	572aa, >HENMDNCI_66733... at 76.92%
2	572aa, >HENMDNCI_67033... at 72.38%
3	118aa, >HENMDNCI_104459... at 73.73%
4	571aa, >PJJNKMKO_119565... at 80.04%
5	574aa, >GPBGFMPE_03016... *
>Cluster 322
0	565aa, >HDALDHFB_179648... at 80.53%
1	279aa, >HENMDNCI_146898... at 81.36%
2	151aa, >PJJNKMKO_33849... at 76.82%
3	565aa, >PJJNKMKO_137347... at 80.18%
4	397aa, >PJJNKMKO_257095... at 99.75%
5	571aa, >GPBGFMPE_83851... *
>Cluster 323
0	289aa, >HDALDHFB_130036... at 76.12%
1	557aa, >PJJNKMKO_127239... at 77.20%
2	562aa, >PJJNKMKO_151893... at 76.33%
3	555aa, >GPBGFMPE_35050... at 79.82%
4	563aa, >GPBGFMPE_64283... at 76.91%
5	565aa, >GPBGFMPE_65073... *
>Cluster 324
0	563aa, >HDALDHFB_165278... *
1	366aa, >HDALDHFB_169630... at 76.78%
2	391aa, >PJJNKMKO_23167... at 75.70%
3	515aa, >PJJNKMKO_197378... at 72.43%
4	515aa, >PJJNKMKO_209170... at 86.60%
5	534aa, >PJJNKMKO_262569... at 71.35%
>Cluster 325
0	224aa, >HDALDHFB_219860... at 93.75%
1	550aa, >PJJNKMKO_242817... at 71.82%
2	550aa, >GPBGFMPE_49047... at 70.91%
3	551aa, >GPBGFMPE_56507... *
4	106aa, >GPBGFMPE_91762... at 92.45%
5	551aa, >GPBGFMPE_93893... at 79.31%
>Cluster 326
0	549aa, >HENMDNCI_58278... *
1	547aa, >PJJNKMKO_166080... at 76.05%
2	71aa, >PJJNKMKO_217970... at 76.06%
3	548aa, >GPBGFMPE_11942... at 81.75%
4	545aa, >GPBGFMPE_13867... at 80.18%
5	548aa, >GPBGFMPE_22657... at 79.56%
>Cluster 327
0	496aa, >HDALDHFB_62724... at 71.37%
1	267aa, >HDALDHFB_196577... at 100.00%
2	536aa, >PJJNKMKO_167656... *
3	496aa, >GPBGFMPE_24102... at 84.88%
4	496aa, >GPBGFMPE_35780... at 88.51%
5	496aa, >GPBGFMPE_44175... at 99.60%
>Cluster 328
0	463aa, >HDALDHFB_160632... at 77.75%
1	524aa, >HDALDHFB_202739... *
2	463aa, >HENMDNCI_73606... at 79.05%
3	463aa, >PJJNKMKO_250954... at 87.04%
4	463aa, >GPBGFMPE_32778... at 82.51%
5	463aa, >GPBGFMPE_84385... at 84.02%
>Cluster 329
0	267aa, >HDALDHFB_173775... at 72.66%
1	502aa, >HDALDHFB_185801... at 80.28%
2	497aa, >PJJNKMKO_231398... at 81.29%
3	500aa, >PJJNKMKO_249708... at 73.20%
4	500aa, >GPBGFMPE_09355... at 73.80%
5	524aa, >GPBGFMPE_09476... *
>Cluster 330
0	515aa, >HDALDHFB_110216... *
1	514aa, >HENMDNCI_25135... at 76.07%
2	271aa, >PJJNKMKO_44586... at 75.65%
3	515aa, >PJJNKMKO_109437... at 96.12%
4	515aa, >GPBGFMPE_00040... at 96.12%
5	376aa, >GPBGFMPE_109825... at 76.06%
>Cluster 331
0	508aa, >HDALDHFB_155137... *
1	505aa, >HENMDNCI_88474... at 74.06%
2	505aa, >PJJNKMKO_38775... at 79.01%
3	505aa, >PJJNKMKO_88874... at 77.82%
4	505aa, >PJJNKMKO_156031... at 74.06%
5	508aa, >GPBGFMPE_77878... at 75.20%
>Cluster 332
0	138aa, >HDALDHFB_16597... at 94.93%
1	499aa, >HDALDHFB_187313... *
2	499aa, >PJJNKMKO_110575... at 95.99%
3	498aa, >PJJNKMKO_129649... at 86.75%
4	496aa, >GPBGFMPE_36767... at 85.08%
5	498aa, >GPBGFMPE_50181... at 91.97%
>Cluster 333
0	484aa, >HDALDHFB_61805... at 97.73%
1	483aa, >HENMDNCI_10511... at 93.79%
2	499aa, >PJJNKMKO_153944... *
3	484aa, >PJJNKMKO_197965... at 94.21%
4	483aa, >PJJNKMKO_256249... at 93.79%
5	484aa, >GPBGFMPE_28157... at 94.21%
>Cluster 334
0	498aa, >PJJNKMKO_94972... at 92.17%
1	498aa, >PJJNKMKO_262423... at 75.30%
2	497aa, >GPBGFMPE_06167... at 84.91%
3	499aa, >GPBGFMPE_42020... *
4	498aa, >GPBGFMPE_54194... at 93.17%
5	499aa, >GPBGFMPE_66090... at 92.38%
>Cluster 335
0	469aa, >HDALDHFB_48671... at 73.56%
1	476aa, >HDALDHFB_160636... at 71.64%
2	219aa, >HDALDHFB_198179... at 79.00%
3	463aa, >PJJNKMKO_121982... at 73.87%
4	394aa, >PJJNKMKO_155550... at 72.34%
5	482aa, >GPBGFMPE_03523... *
>Cluster 336
0	458aa, >HENMDNCI_37656... at 70.96%
1	458aa, >HENMDNCI_101401... at 71.18%
2	458aa, >PJJNKMKO_129696... at 76.64%
3	464aa, >GPBGFMPE_02350... at 81.03%
4	458aa, >GPBGFMPE_04051... at 72.49%
5	481aa, >GPBGFMPE_04246... *
>Cluster 337
0	477aa, >HDALDHFB_13387... *
1	107aa, >HDALDHFB_116000... at 75.70%
2	387aa, >HDALDHFB_116195... at 79.33%
3	477aa, >PJJNKMKO_32873... at 79.04%
4	378aa, >PJJNKMKO_132132... at 80.95%
5	477aa, >GPBGFMPE_00911... at 79.45%
>Cluster 338
0	139aa, >HDALDHFB_52255... at 99.28%
1	462aa, >HENMDNCI_22617... at 75.11%
2	449aa, >PJJNKMKO_117871... at 74.83%
3	465aa, >PJJNKMKO_121929... at 72.69%
4	476aa, >PJJNKMKO_238364... *
5	458aa, >PJJNKMKO_244287... at 74.24%
>Cluster 339
0	468aa, >HDALDHFB_201583... at 76.50%
1	470aa, >PJJNKMKO_107593... *
2	468aa, >PJJNKMKO_166687... at 75.21%
3	468aa, >PJJNKMKO_182675... at 76.50%
4	467aa, >GPBGFMPE_02959... at 70.24%
5	468aa, >GPBGFMPE_05516... at 75.21%
>Cluster 340
0	347aa, >HDALDHFB_03064... at 83.00%
1	442aa, >HDALDHFB_123806... at 71.04%
2	97aa, >HDALDHFB_165690... at 82.47%
3	464aa, >PJJNKMKO_54419... at 73.06%
4	468aa, >PJJNKMKO_266209... *
5	443aa, >GPBGFMPE_14021... at 70.88%
>Cluster 341
0	141aa, >HDALDHFB_87614... at 78.72%
1	464aa, >PJJNKMKO_182787... at 82.97%
2	467aa, >GPBGFMPE_26906... *
3	459aa, >GPBGFMPE_54635... at 76.91%
4	459aa, >GPBGFMPE_71028... at 77.78%
5	459aa, >GPBGFMPE_76516... at 75.82%
>Cluster 342
0	461aa, >HDALDHFB_73270... *
1	455aa, >HENMDNCI_21007... at 81.98%
2	455aa, >PJJNKMKO_126256... at 81.98%
3	455aa, >PJJNKMKO_171837... at 76.48%
4	461aa, >GPBGFMPE_05241... at 82.00%
5	461aa, >GPBGFMPE_26130... at 89.59%
>Cluster 343
0	435aa, >HDALDHFB_62919... at 87.36%
1	373aa, >PJJNKMKO_30610... at 87.40%
2	457aa, >PJJNKMKO_47225... *
3	457aa, >GPBGFMPE_04289... at 97.16%
4	457aa, >GPBGFMPE_07477... at 70.02%
5	457aa, >GPBGFMPE_23638... at 86.00%
>Cluster 344
0	427aa, >HDALDHFB_01116... at 84.07%
1	427aa, >PJJNKMKO_30016... at 72.60%
2	321aa, >PJJNKMKO_31744... at 83.80%
3	430aa, >PJJNKMKO_144195... at 72.79%
4	427aa, >PJJNKMKO_270369... at 78.92%
5	457aa, >GPBGFMPE_48751... *
>Cluster 345
0	68aa, >HDALDHFB_174506... at 76.47%
1	451aa, >HENMDNCI_26805... *
2	447aa, >PJJNKMKO_29628... at 76.29%
3	415aa, >PJJNKMKO_33270... at 79.04%
4	447aa, >GPBGFMPE_10221... at 70.02%
5	445aa, >GPBGFMPE_41558... at 76.63%
>Cluster 346
0	449aa, >HDALDHFB_53480... *
1	357aa, >HDALDHFB_146055... at 78.43%
2	449aa, >HDALDHFB_176521... at 70.38%
3	397aa, >PJJNKMKO_243791... at 74.81%
4	447aa, >GPBGFMPE_11944... at 78.30%
5	449aa, >GPBGFMPE_37588... at 100.00%
>Cluster 347
0	437aa, >HDALDHFB_59142... at 73.00%
1	436aa, >HDALDHFB_95999... at 71.33%
2	437aa, >HDALDHFB_119752... at 75.74%
3	436aa, >PJJNKMKO_55331... at 80.73%
4	449aa, >PJJNKMKO_171140... *
5	437aa, >GPBGFMPE_05523... at 74.37%
>Cluster 348
0	444aa, >HENMDNCI_84325... at 81.53%
1	444aa, >PJJNKMKO_26608... at 93.24%
2	444aa, >PJJNKMKO_131053... at 90.77%
3	444aa, >GPBGFMPE_19605... at 93.92%
4	444aa, >GPBGFMPE_24641... at 95.72%
5	445aa, >GPBGFMPE_42912... *
>Cluster 349
0	441aa, >HDALDHFB_145037... *
1	271aa, >HDALDHFB_154911... at 90.77%
2	55aa, >HDALDHFB_221437... at 85.45%
3	421aa, >PJJNKMKO_236017... at 84.56%
4	441aa, >GPBGFMPE_15661... at 91.38%
5	441aa, >GPBGFMPE_16251... at 88.44%
>Cluster 350
0	139aa, >HDALDHFB_61719... at 89.93%
1	280aa, >HDALDHFB_152722... at 72.86%
2	436aa, >PJJNKMKO_108205... *
3	411aa, >PJJNKMKO_175166... at 86.62%
4	436aa, >GPBGFMPE_02848... at 99.54%
5	436aa, >GPBGFMPE_57235... at 90.14%
>Cluster 351
0	433aa, >HDALDHFB_06868... at 78.52%
1	435aa, >HENMDNCI_29008... *
2	388aa, >HENMDNCI_96515... at 91.49%
3	417aa, >PJJNKMKO_129942... at 91.13%
4	435aa, >PJJNKMKO_208235... at 93.10%
5	435aa, >GPBGFMPE_28050... at 93.10%
>Cluster 352
0	423aa, >HENMDNCI_11833... at 74.94%
1	427aa, >HENMDNCI_73848... at 78.69%
2	427aa, >HENMDNCI_85148... at 77.99%
3	426aa, >GPBGFMPE_36497... at 82.16%
4	428aa, >GPBGFMPE_36774... *
5	425aa, >GPBGFMPE_43944... at 70.59%
>Cluster 353
0	243aa, >HDALDHFB_162031... at 77.78%
1	425aa, >PJJNKMKO_92745... *
2	396aa, >PJJNKMKO_213436... at 93.43%
3	398aa, >GPBGFMPE_09143... at 71.61%
4	397aa, >GPBGFMPE_41116... at 79.35%
5	425aa, >GPBGFMPE_41584... at 99.76%
>Cluster 354
0	349aa, >HDALDHFB_38565... at 76.22%
1	347aa, >HDALDHFB_113089... at 75.50%
2	404aa, >PJJNKMKO_60286... at 84.90%
3	402aa, >PJJNKMKO_132939... at 79.10%
4	409aa, >GPBGFMPE_15655... *
5	402aa, >GPBGFMPE_60155... at 78.86%
>Cluster 355
0	399aa, >HDALDHFB_25763... *
1	389aa, >HDALDHFB_187936... at 91.00%
2	399aa, >GPBGFMPE_07946... at 90.23%
3	399aa, >GPBGFMPE_17635... at 96.24%
4	399aa, >GPBGFMPE_37253... at 99.75%
5	391aa, >GPBGFMPE_54435... at 88.49%
>Cluster 356
0	397aa, >HDALDHFB_126986... at 83.63%
1	399aa, >HENMDNCI_31714... *
2	189aa, >PJJNKMKO_115164... at 86.77%
3	399aa, >PJJNKMKO_252345... at 72.43%
4	399aa, >GPBGFMPE_00695... at 98.50%
5	395aa, >GPBGFMPE_22372... at 85.57%
>Cluster 357
0	399aa, >PJJNKMKO_36311... *
1	397aa, >PJJNKMKO_242204... at 72.54%
2	397aa, >GPBGFMPE_10065... at 83.38%
3	398aa, >GPBGFMPE_23980... at 85.93%
4	397aa, >GPBGFMPE_48197... at 84.38%
5	397aa, >GPBGFMPE_90755... at 86.15%
>Cluster 358
0	392aa, >HDALDHFB_121333... at 77.81%
1	392aa, >HENMDNCI_20263... at 74.23%
2	397aa, >GPBGFMPE_02095... at 83.63%
3	393aa, >GPBGFMPE_23375... at 76.84%
4	399aa, >GPBGFMPE_27008... *
5	396aa, >GPBGFMPE_38248... at 77.53%
>Cluster 359
0	338aa, >HDALDHFB_14110... at 75.15%
1	398aa, >HENMDNCI_21325... *
2	395aa, >HENMDNCI_52701... at 70.63%
3	240aa, >PJJNKMKO_82713... at 70.83%
4	391aa, >PJJNKMKO_193467... at 75.96%
5	398aa, >GPBGFMPE_00665... at 97.99%
>Cluster 360
0	297aa, >HDALDHFB_14681... at 71.38%
1	138aa, >HDALDHFB_145757... at 77.54%
2	395aa, >HENMDNCI_07488... *
3	241aa, >PJJNKMKO_144047... at 75.52%
4	393aa, >PJJNKMKO_172326... at 73.54%
5	394aa, >PJJNKMKO_259190... at 71.83%
>Cluster 361
0	219aa, >HDALDHFB_52080... at 75.34%
1	394aa, >HENMDNCI_40833... *
2	394aa, >PJJNKMKO_61857... at 86.55%
3	60aa, >PJJNKMKO_74887... at 71.67%
4	394aa, >PJJNKMKO_177888... at 91.12%
5	394aa, >PJJNKMKO_181330... at 78.93%
>Cluster 362
0	351aa, >HENMDNCI_10603... at 89.74%
1	346aa, >HENMDNCI_73301... at 81.79%
2	215aa, >HENMDNCI_88013... at 77.67%
3	370aa, >GPBGFMPE_04119... at 76.49%
4	392aa, >GPBGFMPE_10883... *
5	335aa, >GPBGFMPE_45818... at 73.13%
>Cluster 363
0	371aa, >HENMDNCI_57347... at 74.93%
1	307aa, >HENMDNCI_109701... at 76.55%
2	371aa, >PJJNKMKO_65628... at 74.93%
3	371aa, >PJJNKMKO_115461... at 76.28%
4	322aa, >PJJNKMKO_135731... at 74.22%
5	375aa, >PJJNKMKO_226166... *
>Cluster 364
0	88aa, >HDALDHFB_132763... at 89.77%
1	275aa, >HDALDHFB_172915... at 97.82%
2	374aa, >HDALDHFB_203835... *
3	374aa, >PJJNKMKO_178482... at 78.07%
4	374aa, >GPBGFMPE_15653... at 92.78%
5	374aa, >GPBGFMPE_16243... at 94.12%
>Cluster 365
0	39aa, >HDALDHFB_16359... at 82.05%
1	368aa, >HDALDHFB_129586... at 71.20%
2	370aa, >HDALDHFB_180944... *
3	370aa, >PJJNKMKO_147583... at 75.68%
4	213aa, >PJJNKMKO_153569... at 77.46%
5	363aa, >GPBGFMPE_05783... at 74.38%
>Cluster 366
0	370aa, >HENMDNCI_28133... *
1	370aa, >PJJNKMKO_135577... at 77.03%
2	370aa, >PJJNKMKO_229547... at 74.05%
3	55aa, >PJJNKMKO_235102... at 74.55%
4	226aa, >PJJNKMKO_241613... at 71.24%
5	370aa, >GPBGFMPE_15503... at 75.14%
>Cluster 367
0	189aa, >HDALDHFB_38639... at 77.25%
1	361aa, >HENMDNCI_66194... at 75.35%
2	368aa, >HENMDNCI_89763... *
3	361aa, >PJJNKMKO_95592... at 73.13%
4	363aa, >GPBGFMPE_26905... at 74.66%
5	361aa, >GPBGFMPE_55835... at 77.29%
>Cluster 368
0	330aa, >HDALDHFB_31405... at 84.85%
1	325aa, >HDALDHFB_189350... at 70.15%
2	325aa, >PJJNKMKO_162919... at 70.46%
3	325aa, >GPBGFMPE_01327... at 70.46%
4	325aa, >GPBGFMPE_30208... at 70.46%
5	353aa, >GPBGFMPE_46312... *
>Cluster 369
0	338aa, >HDALDHFB_72871... at 71.89%
1	338aa, >HDALDHFB_146340... at 85.80%
2	345aa, >PJJNKMKO_218682... *
3	338aa, >PJJNKMKO_259790... at 84.62%
4	338aa, >GPBGFMPE_59770... at 76.63%
5	338aa, >GPBGFMPE_63036... at 89.94%
>Cluster 370
0	302aa, >HDALDHFB_96741... at 86.75%
1	334aa, >PJJNKMKO_71165... at 81.74%
2	336aa, >PJJNKMKO_88754... *
3	335aa, >GPBGFMPE_06797... at 81.19%
4	334aa, >GPBGFMPE_36830... at 83.23%
5	334aa, >GPBGFMPE_96248... at 82.04%
>Cluster 371
0	328aa, >HDALDHFB_212065... *
1	289aa, >HENMDNCI_17324... at 88.24%
2	289aa, >PJJNKMKO_103188... at 89.62%
3	292aa, >PJJNKMKO_119273... at 94.86%
4	292aa, >GPBGFMPE_15862... at 93.84%
5	289aa, >GPBGFMPE_88549... at 70.93%
>Cluster 372
0	119aa, >HDALDHFB_90805... at 84.87%
1	312aa, >HENMDNCI_40890... *
2	310aa, >PJJNKMKO_142233... at 71.29%
3	312aa, >PJJNKMKO_228118... at 83.33%
4	310aa, >PJJNKMKO_253052... at 73.23%
5	311aa, >GPBGFMPE_71543... at 80.71%
>Cluster 373
0	307aa, >HDALDHFB_171528... at 75.57%
1	305aa, >HDALDHFB_203391... at 77.05%
2	308aa, >HDALDHFB_211948... *
3	308aa, >PJJNKMKO_41901... at 80.19%
4	307aa, >PJJNKMKO_116734... at 72.96%
5	304aa, >GPBGFMPE_102140... at 74.34%
>Cluster 374
0	307aa, >HDALDHFB_55855... *
1	57aa, >HDALDHFB_103070... at 96.49%
2	307aa, >PJJNKMKO_108675... at 92.83%
3	305aa, >PJJNKMKO_136674... at 74.43%
4	307aa, >PJJNKMKO_148963... at 96.74%
5	306aa, >GPBGFMPE_09494... at 93.79%
>Cluster 375
0	299aa, >PJJNKMKO_121932... at 70.57%
1	305aa, >PJJNKMKO_144135... *
2	302aa, >GPBGFMPE_34308... at 83.11%
3	302aa, >GPBGFMPE_38767... at 80.79%
4	300aa, >GPBGFMPE_50950... at 75.00%
5	298aa, >GPBGFMPE_76061... at 74.50%
>Cluster 376
0	187aa, >HDALDHFB_69059... at 75.40%
1	95aa, >HDALDHFB_81903... at 71.58%
2	286aa, >HDALDHFB_223196... at 76.57%
3	285aa, >HENMDNCI_133452... at 78.95%
4	140aa, >PJJNKMKO_39998... at 75.71%
5	299aa, >PJJNKMKO_177316... *
>Cluster 377
0	281aa, >HDALDHFB_57116... at 96.44%
1	245aa, >PJJNKMKO_264255... at 99.18%
2	293aa, >GPBGFMPE_12293... at 79.18%
3	298aa, >GPBGFMPE_16580... *
4	293aa, >GPBGFMPE_49712... at 79.52%
5	293aa, >GPBGFMPE_58533... at 78.84%
>Cluster 378
0	266aa, >HENMDNCI_14522... at 84.21%
1	286aa, >HENMDNCI_149620... *
2	173aa, >PJJNKMKO_68693... at 91.33%
3	213aa, >PJJNKMKO_123167... at 89.20%
4	269aa, >GPBGFMPE_12813... at 73.98%
5	269aa, >GPBGFMPE_26791... at 71.00%
>Cluster 379
0	282aa, >HDALDHFB_65975... *
1	179aa, >HDALDHFB_164513... at 72.63%
2	282aa, >PJJNKMKO_19459... at 92.91%
3	282aa, >PJJNKMKO_76640... at 100.00%
4	282aa, >PJJNKMKO_144707... at 92.20%
5	281aa, >GPBGFMPE_15437... at 85.41%
>Cluster 380
0	161aa, >HDALDHFB_89973... at 100.00%
1	279aa, >HENMDNCI_32925... at 73.84%
2	168aa, >HENMDNCI_47832... at 76.19%
3	168aa, >HENMDNCI_109286... at 72.62%
4	280aa, >GPBGFMPE_23310... *
5	278aa, >GPBGFMPE_36398... at 78.78%
>Cluster 381
0	62aa, >HDALDHFB_21914... at 90.32%
1	196aa, >HDALDHFB_108073... at 100.00%
2	196aa, >HENMDNCI_53219... at 76.53%
3	269aa, >PJJNKMKO_105909... *
4	254aa, >GPBGFMPE_16979... at 81.10%
5	269aa, >GPBGFMPE_75962... at 92.57%
>Cluster 382
0	237aa, >HDALDHFB_102906... at 82.28%
1	235aa, >PJJNKMKO_58074... at 78.30%
2	266aa, >PJJNKMKO_70112... *
3	237aa, >PJJNKMKO_94919... at 71.31%
4	238aa, >PJJNKMKO_119690... at 73.11%
5	237aa, >PJJNKMKO_245187... at 88.61%
>Cluster 383
0	259aa, >HDALDHFB_125069... *
1	259aa, >HDALDHFB_217643... at 71.81%
2	259aa, >PJJNKMKO_10602... at 71.81%
3	259aa, >PJJNKMKO_29471... at 71.81%
4	259aa, >PJJNKMKO_159403... at 100.00%
5	259aa, >GPBGFMPE_51646... at 100.00%
>Cluster 384
0	139aa, >HDALDHFB_107878... at 74.10%
1	256aa, >HDALDHFB_132764... at 89.06%
2	259aa, >PJJNKMKO_34499... *
3	256aa, >PJJNKMKO_77822... at 88.67%
4	256aa, >GPBGFMPE_15654... at 88.67%
5	256aa, >GPBGFMPE_29916... at 73.05%
>Cluster 385
0	250aa, >HDALDHFB_142169... at 84.80%
1	44aa, >HDALDHFB_162339... at 86.36%
2	253aa, >HENMDNCI_105575... *
3	252aa, >PJJNKMKO_109403... at 87.70%
4	228aa, >PJJNKMKO_194045... at 81.14%
5	252aa, >GPBGFMPE_13816... at 78.97%
>Cluster 386
0	94aa, >HDALDHFB_171748... at 79.79%
1	73aa, >HDALDHFB_179681... at 73.97%
2	252aa, >HENMDNCI_74582... *
3	251aa, >PJJNKMKO_93548... at 77.29%
4	252aa, >GPBGFMPE_04165... at 85.32%
5	251aa, >GPBGFMPE_19779... at 78.09%
>Cluster 387
0	248aa, >HENMDNCI_13060... at 77.02%
1	252aa, >HENMDNCI_81986... *
2	149aa, >PJJNKMKO_65461... at 79.87%
3	248aa, >GPBGFMPE_02845... at 77.82%
4	248aa, >GPBGFMPE_43755... at 77.02%
5	248aa, >GPBGFMPE_73248... at 79.84%
>Cluster 388
0	227aa, >HDALDHFB_79711... at 91.19%
1	228aa, >PJJNKMKO_68578... at 89.04%
2	250aa, >PJJNKMKO_163219... *
3	195aa, >PJJNKMKO_172628... at 73.85%
4	228aa, >GPBGFMPE_11980... at 92.11%
5	228aa, >GPBGFMPE_22682... at 89.04%
>Cluster 389
0	246aa, >HENMDNCI_90022... at 83.74%
1	247aa, >PJJNKMKO_216434... *
2	227aa, >PJJNKMKO_225466... at 83.26%
3	245aa, >GPBGFMPE_09543... at 81.22%
4	243aa, >GPBGFMPE_25842... at 81.07%
5	245aa, >GPBGFMPE_75206... at 80.00%
>Cluster 390
0	213aa, >HDALDHFB_77361... at 76.06%
1	214aa, >HDALDHFB_149496... *
2	214aa, >HDALDHFB_170573... at 75.70%
3	214aa, >PJJNKMKO_00852... at 91.12%
4	213aa, >PJJNKMKO_177277... at 76.06%
5	214aa, >GPBGFMPE_87228... at 76.64%
>Cluster 391
0	202aa, >HDALDHFB_154425... at 75.25%
1	207aa, >PJJNKMKO_51421... *
2	75aa, >PJJNKMKO_75753... at 72.00%
3	199aa, >PJJNKMKO_116751... at 71.86%
4	140aa, >PJJNKMKO_152294... at 75.71%
5	204aa, >PJJNKMKO_159814... at 76.47%
>Cluster 392
0	189aa, >HDALDHFB_72567... at 84.66%
1	63aa, >HDALDHFB_161992... at 77.78%
2	195aa, >HENMDNCI_41716... *
3	188aa, >PJJNKMKO_21493... at 84.04%
4	193aa, >PJJNKMKO_229406... at 76.17%
5	188aa, >GPBGFMPE_23751... at 84.04%
>Cluster 393
0	131aa, >HDALDHFB_168182... at 86.26%
1	175aa, >PJJNKMKO_98327... at 76.57%
2	186aa, >PJJNKMKO_158711... *
3	178aa, >PJJNKMKO_223710... at 76.40%
4	185aa, >GPBGFMPE_27877... at 88.65%
5	185aa, >GPBGFMPE_34994... at 87.57%
>Cluster 394
0	100aa, >HENMDNCI_140743... at 82.00%
1	185aa, >PJJNKMKO_22076... at 74.59%
2	182aa, >PJJNKMKO_110992... at 71.98%
3	186aa, >GPBGFMPE_12367... *
4	185aa, >GPBGFMPE_80976... at 73.51%
5	185aa, >GPBGFMPE_134882... at 74.59%
>Cluster 395
0	176aa, >HDALDHFB_125232... at 88.07%
1	183aa, >HENMDNCI_20954... *
2	183aa, >PJJNKMKO_07704... at 100.00%
3	176aa, >PJJNKMKO_136667... at 75.57%
4	182aa, >GPBGFMPE_17759... at 87.91%
5	183aa, >GPBGFMPE_108930... at 98.91%
>Cluster 396
0	179aa, >HDALDHFB_23221... at 84.36%
1	180aa, >HDALDHFB_151556... *
2	180aa, >PJJNKMKO_177271... at 86.11%
3	180aa, >GPBGFMPE_77492... at 80.00%
4	180aa, >GPBGFMPE_82445... at 85.56%
5	180aa, >GPBGFMPE_98751... at 83.33%
>Cluster 397
0	158aa, >HDALDHFB_01480... *
1	158aa, >HDALDHFB_04367... at 89.24%
2	158aa, >HDALDHFB_06944... at 89.24%
3	158aa, >PJJNKMKO_35240... at 89.24%
4	158aa, >PJJNKMKO_37180... at 92.41%
5	158aa, >PJJNKMKO_59759... at 92.41%
>Cluster 398
0	142aa, >HDALDHFB_156774... at 71.13%
1	142aa, >PJJNKMKO_195010... at 85.21%
2	147aa, >GPBGFMPE_17667... *
3	142aa, >GPBGFMPE_19948... at 71.13%
4	142aa, >GPBGFMPE_21349... at 70.42%
5	142aa, >GPBGFMPE_71573... at 85.21%
>Cluster 399
0	49aa, >HDALDHFB_129765... at 95.92%
1	136aa, >HENMDNCI_61346... at 71.32%
2	136aa, >PJJNKMKO_72487... at 71.32%
3	141aa, >PJJNKMKO_194385... at 82.98%
4	142aa, >GPBGFMPE_03648... *
5	137aa, >GPBGFMPE_42668... at 87.59%
>Cluster 400
0	135aa, >HDALDHFB_05097... *
1	135aa, >PJJNKMKO_51743... at 91.11%
2	135aa, >PJJNKMKO_68820... at 100.00%
3	135aa, >PJJNKMKO_68824... at 93.33%
4	135aa, >PJJNKMKO_178218... at 89.63%
5	135aa, >PJJNKMKO_208467... at 88.15%
>Cluster 401
0	133aa, >HDALDHFB_133722... *
1	133aa, >HDALDHFB_141987... at 76.69%
2	130aa, >HENMDNCI_22162... at 76.92%
3	133aa, >HENMDNCI_40793... at 81.20%
4	133aa, >GPBGFMPE_77669... at 80.45%
5	133aa, >GPBGFMPE_106558... at 77.44%
>Cluster 402
0	122aa, >HDALDHFB_102817... *
1	122aa, >HDALDHFB_105325... at 73.77%
2	122aa, >HDALDHFB_154208... at 77.05%
3	122aa, >HDALDHFB_208904... at 71.31%
4	122aa, >HENMDNCI_71639... at 76.23%
5	71aa, >PJJNKMKO_99534... at 70.42%
>Cluster 403
0	87aa, >HDALDHFB_62461... at 95.40%
1	119aa, >HDALDHFB_103640... *
2	55aa, >HDALDHFB_150033... at 72.73%
3	119aa, >PJJNKMKO_86153... at 99.16%
4	119aa, >PJJNKMKO_114599... at 79.83%
5	119aa, >PJJNKMKO_258972... at 89.92%
>Cluster 404
0	104aa, >HDALDHFB_64609... *
1	104aa, >HDALDHFB_197957... at 84.62%
2	104aa, >HENMDNCI_87806... at 98.08%
3	103aa, >PJJNKMKO_37473... at 72.82%
4	103aa, >PJJNKMKO_37475... at 72.82%
5	104aa, >PJJNKMKO_212695... at 99.04%
>Cluster 405
0	103aa, >HDALDHFB_105326... *
1	103aa, >PJJNKMKO_69820... at 81.55%
2	101aa, >PJJNKMKO_151153... at 72.28%
3	103aa, >GPBGFMPE_67266... at 87.38%
4	103aa, >GPBGFMPE_93443... at 77.67%
5	103aa, >GPBGFMPE_113472... at 76.70%
>Cluster 406
0	61aa, >HDALDHFB_33631... at 81.97%
1	99aa, >HDALDHFB_179819... *
2	99aa, >PJJNKMKO_120026... at 88.89%
3	99aa, >GPBGFMPE_77872... at 88.89%
4	99aa, >GPBGFMPE_89770... at 85.86%
5	99aa, >GPBGFMPE_103996... at 85.86%
>Cluster 407
0	97aa, >HDALDHFB_201679... *
1	96aa, >PJJNKMKO_20753... at 77.08%
2	96aa, >PJJNKMKO_160475... at 76.04%
3	96aa, >GPBGFMPE_36804... at 72.92%
4	97aa, >GPBGFMPE_70585... at 74.23%
5	96aa, >GPBGFMPE_111385... at 77.08%
>Cluster 408
0	76aa, >HDALDHFB_42820... at 78.95%
1	93aa, >HDALDHFB_81515... *
2	84aa, >HENMDNCI_96419... at 85.71%
3	89aa, >PJJNKMKO_20972... at 83.15%
4	93aa, >GPBGFMPE_05585... at 100.00%
5	89aa, >GPBGFMPE_40988... at 80.90%
>Cluster 409
0	56aa, >HDALDHFB_117371... at 78.57%
1	81aa, >HDALDHFB_131182... *
2	56aa, >HDALDHFB_223928... at 71.43%
3	54aa, >GPBGFMPE_10756... at 72.22%
4	56aa, >GPBGFMPE_54459... at 75.00%
5	56aa, >GPBGFMPE_62672... at 71.43%
>Cluster 410
0	75aa, >HDALDHFB_123777... at 74.67%
1	76aa, >HDALDHFB_153614... *
2	75aa, >HENMDNCI_35609... at 78.67%
3	76aa, >PJJNKMKO_12959... at 76.32%
4	76aa, >GPBGFMPE_50647... at 76.32%
5	75aa, >GPBGFMPE_125630... at 74.67%
>Cluster 411
0	65aa, >HDALDHFB_22663... *
1	65aa, >HDALDHFB_58921... at 95.38%
2	36aa, >HDALDHFB_169709... at 86.11%
3	65aa, >HDALDHFB_193204... at 90.77%
4	65aa, >PJJNKMKO_60402... at 90.77%
5	65aa, >PJJNKMKO_122664... at 95.38%
>Cluster 412
0	61aa, >HDALDHFB_67804... at 78.69%
1	61aa, >HDALDHFB_85762... at 85.25%
2	61aa, >HDALDHFB_155937... at 83.61%
3	61aa, >PJJNKMKO_137349... at 77.05%
4	61aa, >GPBGFMPE_41234... at 88.52%
5	62aa, >GPBGFMPE_55785... *
>Cluster 413
0	60aa, >HDALDHFB_207477... *
1	60aa, >HDALDHFB_215555... at 81.67%
2	59aa, >HENMDNCI_191484... at 89.83%
3	59aa, >PJJNKMKO_62705... at 83.05%
4	59aa, >PJJNKMKO_225795... at 89.83%
5	60aa, >GPBGFMPE_13532... at 86.67%
>Cluster 414
0	54aa, >HDALDHFB_174044... *
1	54aa, >HENMDNCI_64164... at 75.93%
2	54aa, >PJJNKMKO_175743... at 72.22%
3	53aa, >GPBGFMPE_04285... at 73.58%
4	53aa, >GPBGFMPE_23629... at 83.02%
5	54aa, >GPBGFMPE_40643... at 100.00%
>Cluster 415
0	51aa, >HDALDHFB_44382... at 70.59%
1	52aa, >HDALDHFB_84366... at 75.00%
2	52aa, >HDALDHFB_155044... at 82.69%
3	51aa, >HENMDNCI_95418... at 70.59%
4	52aa, >PJJNKMKO_238926... at 82.69%
5	53aa, >GPBGFMPE_02041... *
>Cluster 416
0	52aa, >HDALDHFB_47311... *
1	52aa, >HENMDNCI_09375... at 80.77%
2	52aa, >PJJNKMKO_115308... at 88.46%
3	52aa, >PJJNKMKO_136654... at 78.85%
4	52aa, >GPBGFMPE_05185... at 80.77%
5	52aa, >GPBGFMPE_10508... at 98.08%
>Cluster 417
0	38aa, >HDALDHFB_216852... *
1	37aa, >PJJNKMKO_39317... at 75.68%
2	37aa, >PJJNKMKO_42699... at 78.38%
3	37aa, >PJJNKMKO_61863... at 83.78%
4	37aa, >PJJNKMKO_120239... at 81.08%
5	37aa, >PJJNKMKO_168545... at 83.78%
>Cluster 418
0	373aa, >HDALDHFB_82655... at 89.01%
1	192aa, >HDALDHFB_118803... at 99.48%
2	1129aa, >PJJNKMKO_01352... at 88.84%
3	1128aa, >PJJNKMKO_58311... at 81.74%
4	1162aa, >GPBGFMPE_05495... *
>Cluster 419
0	946aa, >HDALDHFB_00989... *
1	944aa, >PJJNKMKO_14496... at 79.56%
2	945aa, >PJJNKMKO_132265... at 81.59%
3	553aa, >PJJNKMKO_183438... at 77.03%
4	945aa, >GPBGFMPE_49234... at 81.38%
>Cluster 420
0	915aa, >HDALDHFB_165169... at 88.42%
1	932aa, >GPBGFMPE_12259... *
2	920aa, >GPBGFMPE_17153... at 73.37%
3	915aa, >GPBGFMPE_46624... at 89.29%
4	921aa, >GPBGFMPE_48507... at 84.15%
>Cluster 421
0	47aa, >HDALDHFB_50729... at 82.98%
1	887aa, >HENMDNCI_93165... *
2	887aa, >PJJNKMKO_224520... at 100.00%
3	861aa, >GPBGFMPE_06208... at 73.75%
4	871aa, >GPBGFMPE_10942... at 73.71%
>Cluster 422
0	271aa, >HDALDHFB_83253... at 73.06%
1	834aa, >HDALDHFB_153517... at 90.77%
2	298aa, >HENMDNCI_112815... at 97.32%
3	852aa, >GPBGFMPE_14924... at 91.43%
4	884aa, >GPBGFMPE_45706... *
>Cluster 423
0	855aa, >HENMDNCI_30846... at 85.03%
1	135aa, >PJJNKMKO_188973... at 75.56%
2	848aa, >PJJNKMKO_207458... at 84.32%
3	845aa, >GPBGFMPE_10525... at 93.37%
4	858aa, >GPBGFMPE_44845... *
>Cluster 424
0	736aa, >HDALDHFB_02318... at 88.86%
1	214aa, >HDALDHFB_73553... at 99.53%
2	462aa, >HDALDHFB_188377... at 84.63%
3	836aa, >GPBGFMPE_49992... at 78.35%
4	845aa, >GPBGFMPE_101721... *
>Cluster 425
0	374aa, >HDALDHFB_79590... at 74.60%
1	820aa, >HENMDNCI_90023... at 74.88%
2	820aa, >PJJNKMKO_05085... at 75.98%
3	823aa, >PJJNKMKO_137303... at 74.48%
4	835aa, >GPBGFMPE_25840... *
>Cluster 426
0	781aa, >HENMDNCI_83977... at 76.82%
1	768aa, >PJJNKMKO_70288... at 80.99%
2	782aa, >PJJNKMKO_220514... at 75.32%
3	766aa, >GPBGFMPE_28037... at 81.46%
4	785aa, >GPBGFMPE_42064... *
>Cluster 427
0	771aa, >HDALDHFB_54847... *
1	762aa, >PJJNKMKO_236853... at 74.80%
2	670aa, >PJJNKMKO_251249... at 80.60%
3	755aa, >GPBGFMPE_44090... at 80.66%
4	752aa, >GPBGFMPE_54844... at 80.05%
>Cluster 428
0	129aa, >HDALDHFB_15543... at 72.09%
1	769aa, >HDALDHFB_52183... *
2	758aa, >PJJNKMKO_78060... at 75.46%
3	758aa, >PJJNKMKO_197938... at 77.18%
4	758aa, >GPBGFMPE_28026... at 77.18%
>Cluster 429
0	735aa, >HDALDHFB_125230... at 81.22%
1	735aa, >HENMDNCI_05623... at 76.33%
2	739aa, >HENMDNCI_80308... *
3	739aa, >PJJNKMKO_14357... at 99.46%
4	735aa, >GPBGFMPE_43239... at 81.09%
>Cluster 430
0	295aa, >HDALDHFB_36578... at 73.90%
1	728aa, >PJJNKMKO_220693... at 82.42%
2	329aa, >PJJNKMKO_228332... at 73.86%
3	712aa, >GPBGFMPE_57202... at 70.79%
4	734aa, >GPBGFMPE_103856... *
>Cluster 431
0	697aa, >HDALDHFB_18353... at 79.91%
1	292aa, >HENMDNCI_146095... at 75.68%
2	653aa, >PJJNKMKO_42853... at 79.33%
3	697aa, >PJJNKMKO_65025... at 80.06%
4	709aa, >PJJNKMKO_248006... *
>Cluster 432
0	700aa, >HDALDHFB_165179... at 71.00%
1	690aa, >HDALDHFB_182349... at 77.25%
2	696aa, >PJJNKMKO_70119... at 71.98%
3	691aa, >PJJNKMKO_124704... at 88.42%
4	708aa, >GPBGFMPE_96124... *
>Cluster 433
0	679aa, >HDALDHFB_178200... at 70.84%
1	679aa, >PJJNKMKO_37356... at 81.30%
2	680aa, >PJJNKMKO_172684... *
3	679aa, >PJJNKMKO_255736... at 70.84%
4	680aa, >GPBGFMPE_36866... at 70.44%
>Cluster 434
0	132aa, >HDALDHFB_91101... at 84.85%
1	230aa, >HENMDNCI_155880... at 79.57%
2	667aa, >GPBGFMPE_35090... *
3	174aa, >GPBGFMPE_90011... at 83.91%
4	228aa, >GPBGFMPE_110923... at 84.21%
>Cluster 435
0	263aa, >HENMDNCI_142958... at 82.13%
1	653aa, >PJJNKMKO_30366... at 80.25%
2	665aa, >PJJNKMKO_158385... *
3	660aa, >PJJNKMKO_191478... at 79.09%
4	665aa, >GPBGFMPE_66161... at 87.82%
>Cluster 436
0	90aa, >HDALDHFB_136017... at 72.22%
1	664aa, >PJJNKMKO_120646... at 75.30%
2	665aa, >PJJNKMKO_257519... *
3	662aa, >GPBGFMPE_63218... at 73.87%
4	662aa, >GPBGFMPE_82486... at 73.72%
>Cluster 437
0	121aa, >HDALDHFB_207774... at 84.30%
1	649aa, >HENMDNCI_65053... at 85.36%
2	655aa, >PJJNKMKO_85999... *
3	645aa, >PJJNKMKO_146037... at 82.48%
4	647aa, >GPBGFMPE_63646... at 81.61%
>Cluster 438
0	646aa, >HENMDNCI_20972... at 72.60%
1	647aa, >HENMDNCI_45138... *
2	646aa, >HENMDNCI_97611... at 72.14%
3	646aa, >GPBGFMPE_08526... at 71.52%
4	646aa, >GPBGFMPE_73420... at 71.83%
>Cluster 439
0	88aa, >HDALDHFB_16303... at 98.86%
1	118aa, >HDALDHFB_155606... at 92.37%
2	632aa, >GPBGFMPE_16724... at 79.91%
3	636aa, >GPBGFMPE_17237... *
4	632aa, >GPBGFMPE_41565... at 79.59%
>Cluster 440
0	541aa, >HDALDHFB_197940... at 83.18%
1	623aa, >HENMDNCI_55268... at 70.95%
2	284aa, >HENMDNCI_149782... at 79.58%
3	617aa, >PJJNKMKO_52945... at 70.66%
4	633aa, >PJJNKMKO_70572... *
>Cluster 441
0	613aa, >HDALDHFB_145645... at 85.48%
1	622aa, >PJJNKMKO_47220... at 81.03%
2	622aa, >GPBGFMPE_04294... at 80.87%
3	624aa, >GPBGFMPE_06855... at 74.04%
4	626aa, >GPBGFMPE_23643... *
>Cluster 442
0	625aa, >HDALDHFB_211120... *
1	617aa, >HENMDNCI_56812... at 87.52%
2	617aa, >PJJNKMKO_02864... at 87.52%
3	622aa, >PJJNKMKO_14697... at 89.23%
4	418aa, >PJJNKMKO_153106... at 90.43%
>Cluster 443
0	160aa, >HDALDHFB_116308... at 76.88%
1	593aa, >PJJNKMKO_38769... at 71.67%
2	593aa, >PJJNKMKO_88877... at 75.38%
3	619aa, >GPBGFMPE_77875... *
4	593aa, >GPBGFMPE_103999... at 71.33%
>Cluster 444
0	103aa, >HDALDHFB_73335... at 82.52%
1	618aa, >PJJNKMKO_251635... *
2	617aa, >GPBGFMPE_02665... at 87.20%
3	617aa, >GPBGFMPE_06426... at 79.09%
4	430aa, >GPBGFMPE_45881... at 86.05%
>Cluster 445
0	464aa, >HDALDHFB_50956... at 82.54%
1	92aa, >HDALDHFB_67056... at 86.96%
2	608aa, >PJJNKMKO_121258... *
3	85aa, >PJJNKMKO_159463... at 85.88%
4	94aa, >PJJNKMKO_159480... at 78.72%
>Cluster 446
0	606aa, >HDALDHFB_103934... *
1	606aa, >PJJNKMKO_19223... at 99.83%
2	266aa, >PJJNKMKO_74841... at 87.22%
3	580aa, >PJJNKMKO_183071... at 79.31%
4	606aa, >GPBGFMPE_47646... at 81.35%
>Cluster 447
0	605aa, >HDALDHFB_66160... *
1	51aa, >HDALDHFB_184494... at 80.39%
2	605aa, >PJJNKMKO_47323... at 93.55%
3	605aa, >PJJNKMKO_246942... at 96.03%
4	599aa, >GPBGFMPE_06805... at 76.63%
>Cluster 448
0	599aa, >HENMDNCI_14508... *
1	598aa, >PJJNKMKO_273590... at 76.92%
2	598aa, >GPBGFMPE_01313... at 82.78%
3	597aa, >GPBGFMPE_31968... at 86.93%
4	598aa, >GPBGFMPE_46079... at 81.77%
>Cluster 449
0	594aa, >HENMDNCI_22323... at 75.08%
1	597aa, >HENMDNCI_49414... *
2	597aa, >HENMDNCI_62150... at 94.81%
3	596aa, >PJJNKMKO_12603... at 82.05%
4	597aa, >GPBGFMPE_38186... at 83.92%
>Cluster 450
0	541aa, >HDALDHFB_35707... at 74.12%
1	591aa, >PJJNKMKO_44489... at 75.63%
2	590aa, >PJJNKMKO_86685... at 77.46%
3	595aa, >PJJNKMKO_100826... *
4	178aa, >PJJNKMKO_245789... at 78.09%
>Cluster 451
0	578aa, >PJJNKMKO_13708... at 88.41%
1	151aa, >PJJNKMKO_100900... at 88.74%
2	592aa, >GPBGFMPE_09561... *
3	591aa, >GPBGFMPE_19273... at 87.14%
4	592aa, >GPBGFMPE_50015... at 93.75%
>Cluster 452
0	387aa, >HDALDHFB_16599... at 80.36%
1	587aa, >HDALDHFB_32044... *
2	381aa, >PJJNKMKO_25207... at 82.41%
3	426aa, >PJJNKMKO_115878... at 83.80%
4	387aa, >PJJNKMKO_191967... at 80.36%
>Cluster 453
0	581aa, >HENMDNCI_60499... at 78.66%
1	581aa, >PJJNKMKO_03216... at 78.14%
2	581aa, >GPBGFMPE_08091... at 76.94%
3	585aa, >GPBGFMPE_15441... *
4	580aa, >GPBGFMPE_15737... at 77.59%
>Cluster 454
0	86aa, >HDALDHFB_137145... at 72.09%
1	552aa, >PJJNKMKO_32889... at 84.78%
2	552aa, >PJJNKMKO_144479... at 90.58%
3	573aa, >GPBGFMPE_09458... *
4	552aa, >GPBGFMPE_31378... at 90.40%
>Cluster 455
0	525aa, >HENMDNCI_30196... at 81.71%
1	509aa, >HENMDNCI_93392... at 76.03%
2	164aa, >PJJNKMKO_42219... at 70.73%
3	570aa, >PJJNKMKO_90361... *
4	524aa, >PJJNKMKO_186947... at 80.53%
>Cluster 456
0	562aa, >HDALDHFB_59332... at 84.34%
1	562aa, >HENMDNCI_20949... at 91.46%
2	140aa, >HENMDNCI_87786... at 82.14%
3	565aa, >PJJNKMKO_156172... *
4	565aa, >GPBGFMPE_16510... at 90.80%
>Cluster 457
0	371aa, >HDALDHFB_82590... at 87.60%
1	522aa, >HDALDHFB_108555... at 92.34%
2	250aa, >PJJNKMKO_43959... at 75.20%
3	565aa, >GPBGFMPE_04286... *
4	565aa, >GPBGFMPE_38831... at 86.55%
>Cluster 458
0	497aa, >PJJNKMKO_16733... at 72.43%
1	563aa, >PJJNKMKO_175680... at 88.63%
2	564aa, >PJJNKMKO_190060... *
3	522aa, >PJJNKMKO_263462... at 71.46%
4	564aa, >GPBGFMPE_36856... at 99.65%
>Cluster 459
0	421aa, >HDALDHFB_10473... at 75.30%
1	562aa, >HDALDHFB_183649... *
2	333aa, >HENMDNCI_130122... at 78.08%
3	413aa, >PJJNKMKO_34505... at 74.09%
4	434aa, >PJJNKMKO_247118... at 73.50%
>Cluster 460
0	423aa, >HENMDNCI_129238... at 99.53%
1	298aa, >PJJNKMKO_214224... at 87.25%
2	560aa, >GPBGFMPE_34465... *
3	560aa, >GPBGFMPE_64308... at 89.64%
4	560aa, >GPBGFMPE_79422... at 91.43%
>Cluster 461
0	295aa, >PJJNKMKO_128056... at 81.36%
1	137aa, >PJJNKMKO_270742... at 75.91%
2	544aa, >GPBGFMPE_02101... *
3	544aa, >GPBGFMPE_07107... at 93.75%
4	443aa, >GPBGFMPE_122892... at 81.26%
>Cluster 462
0	154aa, >HDALDHFB_188656... at 70.78%
1	308aa, >PJJNKMKO_116826... at 73.38%
2	428aa, >PJJNKMKO_134518... at 72.43%
3	532aa, >PJJNKMKO_180852... *
4	435aa, >PJJNKMKO_185450... at 74.94%
>Cluster 463
0	514aa, >HDALDHFB_35001... *
1	509aa, >PJJNKMKO_237663... at 71.51%
2	472aa, >GPBGFMPE_03567... at 72.03%
3	490aa, >GPBGFMPE_54319... at 70.20%
4	513aa, >GPBGFMPE_72323... at 80.31%
>Cluster 464
0	491aa, >HDALDHFB_95242... at 95.52%
1	493aa, >PJJNKMKO_103422... at 93.91%
2	508aa, >PJJNKMKO_144483... *
3	493aa, >GPBGFMPE_09463... at 87.42%
4	508aa, >GPBGFMPE_42788... at 100.00%
>Cluster 465
0	506aa, >PJJNKMKO_84578... *
1	482aa, >PJJNKMKO_138642... at 76.97%
2	482aa, >GPBGFMPE_00499... at 77.39%
3	499aa, >GPBGFMPE_19761... at 71.94%
4	440aa, >GPBGFMPE_50864... at 76.14%
>Cluster 466
0	498aa, >HENMDNCI_103789... at 81.12%
1	504aa, >PJJNKMKO_256233... at 85.12%
2	506aa, >GPBGFMPE_04077... *
3	504aa, >GPBGFMPE_04256... at 84.52%
4	504aa, >GPBGFMPE_07539... at 84.92%
>Cluster 467
0	502aa, >HDALDHFB_63160... *
1	502aa, >PJJNKMKO_29952... at 85.86%
2	502aa, >PJJNKMKO_242818... at 83.07%
3	502aa, >GPBGFMPE_56506... at 90.04%
4	502aa, >GPBGFMPE_115598... at 89.64%
>Cluster 468
0	300aa, >HDALDHFB_124467... at 75.67%
1	488aa, >PJJNKMKO_80018... at 80.53%
2	486aa, >PJJNKMKO_162942... at 80.86%
3	500aa, >PJJNKMKO_250030... *
4	486aa, >GPBGFMPE_36542... at 80.86%
>Cluster 469
0	495aa, >PJJNKMKO_33783... at 85.66%
1	498aa, >PJJNKMKO_103421... at 82.13%
2	493aa, >PJJNKMKO_267276... at 83.37%
3	499aa, >GPBGFMPE_09464... *
4	498aa, >GPBGFMPE_16078... at 81.53%
>Cluster 470
0	45aa, >HDALDHFB_210231... at 93.33%
1	493aa, >GPBGFMPE_00597... at 79.92%
2	494aa, >GPBGFMPE_06854... *
3	493aa, >GPBGFMPE_18836... at 77.28%
4	491aa, >GPBGFMPE_28132... at 76.78%
>Cluster 471
0	482aa, >HENMDNCI_30202... *
1	481aa, >PJJNKMKO_53196... at 81.70%
2	482aa, >PJJNKMKO_80151... at 100.00%
3	478aa, >GPBGFMPE_15732... at 84.52%
4	470aa, >GPBGFMPE_70471... at 77.66%
>Cluster 472
0	465aa, >HDALDHFB_18147... at 73.55%
1	465aa, >GPBGFMPE_14014... at 73.55%
2	473aa, >GPBGFMPE_42422... *
3	449aa, >GPBGFMPE_51205... at 71.05%
4	453aa, >GPBGFMPE_73997... at 70.86%
>Cluster 473
0	457aa, >HDALDHFB_160637... at 76.37%
1	454aa, >PJJNKMKO_133452... at 73.57%
2	465aa, >PJJNKMKO_213375... *
3	452aa, >PJJNKMKO_232672... at 73.89%
4	451aa, >GPBGFMPE_112333... at 72.28%
>Cluster 474
0	462aa, >HENMDNCI_65237... at 77.27%
1	463aa, >HENMDNCI_92190... *
2	462aa, >PJJNKMKO_101241... at 77.27%
3	462aa, >PJJNKMKO_233466... at 77.71%
4	462aa, >PJJNKMKO_241198... at 74.89%
>Cluster 475
0	449aa, >HENMDNCI_30911... at 78.84%
1	449aa, >PJJNKMKO_70468... at 89.76%
2	451aa, >PJJNKMKO_70470... *
3	449aa, >GPBGFMPE_09566... at 90.20%
4	449aa, >GPBGFMPE_49791... at 71.49%
>Cluster 476
0	448aa, >HDALDHFB_138128... at 70.76%
1	448aa, >HENMDNCI_37756... at 74.11%
2	448aa, >HENMDNCI_43293... at 71.21%
3	450aa, >GPBGFMPE_57986... *
4	449aa, >GPBGFMPE_105418... at 70.38%
>Cluster 477
0	449aa, >HDALDHFB_201937... *
1	449aa, >HENMDNCI_39386... at 72.83%
2	275aa, >HENMDNCI_115185... at 87.64%
3	449aa, >PJJNKMKO_231288... at 83.52%
4	449aa, >PJJNKMKO_241401... at 91.09%
>Cluster 478
0	67aa, >HDALDHFB_48197... at 88.06%
1	446aa, >HDALDHFB_100996... *
2	445aa, >HENMDNCI_116184... at 78.88%
3	445aa, >HENMDNCI_117847... at 78.65%
4	446aa, >GPBGFMPE_08730... at 93.50%
>Cluster 479
0	446aa, >HENMDNCI_57001... *
1	384aa, >HENMDNCI_129917... at 71.09%
2	112aa, >PJJNKMKO_94979... at 95.54%
3	446aa, >PJJNKMKO_119946... at 70.40%
4	175aa, >GPBGFMPE_109874... at 100.00%
>Cluster 480
0	113aa, >HDALDHFB_80413... at 74.34%
1	444aa, >PJJNKMKO_08084... at 76.80%
2	440aa, >GPBGFMPE_15584... at 74.32%
3	446aa, >GPBGFMPE_40597... *
4	445aa, >GPBGFMPE_71284... at 77.30%
>Cluster 481
0	206aa, >HDALDHFB_127336... at 97.09%
1	423aa, >PJJNKMKO_107786... at 75.18%
2	396aa, >PJJNKMKO_113043... at 81.06%
3	445aa, >PJJNKMKO_120777... *
4	432aa, >GPBGFMPE_90337... at 70.60%
>Cluster 482
0	435aa, >HDALDHFB_146539... at 74.71%
1	443aa, >HDALDHFB_201942... *
2	439aa, >HENMDNCI_28399... at 71.98%
3	437aa, >PJJNKMKO_195735... at 73.00%
4	440aa, >PJJNKMKO_253342... at 71.59%
>Cluster 483
0	430aa, >PJJNKMKO_163195... at 73.95%
1	430aa, >PJJNKMKO_218680... at 72.33%
2	430aa, >PJJNKMKO_227921... at 70.93%
3	430aa, >PJJNKMKO_232574... at 70.23%
4	437aa, >GPBGFMPE_113835... *
>Cluster 484
0	419aa, >PJJNKMKO_205559... at 73.99%
1	431aa, >GPBGFMPE_11755... at 85.38%
2	430aa, >GPBGFMPE_16922... at 72.33%
3	419aa, >GPBGFMPE_42981... at 71.60%
4	432aa, >GPBGFMPE_68875... *
>Cluster 485
0	306aa, >HDALDHFB_44165... at 83.99%
1	416aa, >HDALDHFB_105250... at 83.89%
2	429aa, >HDALDHFB_193510... *
3	428aa, >PJJNKMKO_46167... at 90.42%
4	428aa, >PJJNKMKO_172804... at 85.75%
>Cluster 486
0	368aa, >HDALDHFB_19320... at 82.34%
1	130aa, >HDALDHFB_158888... at 99.23%
2	399aa, >PJJNKMKO_29429... at 76.94%
3	424aa, >PJJNKMKO_50620... *
4	396aa, >GPBGFMPE_17814... at 84.34%
>Cluster 487
0	384aa, >HDALDHFB_188737... at 82.81%
1	384aa, >PJJNKMKO_17450... at 83.07%
2	383aa, >PJJNKMKO_25356... at 70.76%
3	366aa, >PJJNKMKO_60390... at 81.69%
4	423aa, >PJJNKMKO_146133... *
>Cluster 488
0	419aa, >HDALDHFB_158681... *
1	415aa, >HENMDNCI_57171... at 80.96%
2	401aa, >HENMDNCI_89907... at 81.80%
3	418aa, >GPBGFMPE_02745... at 96.41%
4	417aa, >GPBGFMPE_03681... at 88.49%
>Cluster 489
0	293aa, >HDALDHFB_08125... at 71.33%
1	400aa, >HDALDHFB_41627... at 74.50%
2	399aa, >HENMDNCI_38609... at 70.68%
3	395aa, >GPBGFMPE_35654... at 72.91%
4	417aa, >GPBGFMPE_106110... *
>Cluster 490
0	415aa, >HDALDHFB_36961... at 84.34%
1	416aa, >HENMDNCI_13106... *
2	410aa, >PJJNKMKO_38331... at 75.61%
3	414aa, >PJJNKMKO_45696... at 84.78%
4	415aa, >GPBGFMPE_46495... at 85.06%
>Cluster 491
0	411aa, >HDALDHFB_123919... at 86.37%
1	411aa, >PJJNKMKO_177261... at 85.89%
2	411aa, >PJJNKMKO_206554... at 86.37%
3	411aa, >GPBGFMPE_00374... at 87.10%
4	415aa, >GPBGFMPE_20868... *
>Cluster 492
0	402aa, >HDALDHFB_109901... at 74.63%
1	403aa, >HDALDHFB_126110... at 76.18%
2	405aa, >HENMDNCI_31298... at 74.81%
3	402aa, >PJJNKMKO_62915... at 75.37%
4	411aa, >PJJNKMKO_101792... *
>Cluster 493
0	397aa, >HENMDNCI_73402... at 97.73%
1	408aa, >HENMDNCI_88733... *
2	397aa, >HENMDNCI_90566... at 76.32%
3	408aa, >PJJNKMKO_51974... at 99.51%
4	397aa, >GPBGFMPE_08644... at 78.84%
>Cluster 494
0	226aa, >HDALDHFB_91337... at 86.73%
1	53aa, >HDALDHFB_93234... at 77.36%
2	405aa, >HDALDHFB_153244... at 80.25%
3	407aa, >PJJNKMKO_34654... *
4	403aa, >GPBGFMPE_41107... at 87.34%
>Cluster 495
0	376aa, >HDALDHFB_223484... at 78.99%
1	397aa, >HENMDNCI_41473... *
2	396aa, >PJJNKMKO_75260... at 74.75%
3	397aa, >GPBGFMPE_02867... at 83.12%
4	397aa, >GPBGFMPE_72824... at 84.13%
>Cluster 496
0	182aa, >HDALDHFB_172518... at 88.46%
1	86aa, >HENMDNCI_128811... at 86.05%
2	397aa, >PJJNKMKO_142229... *
3	395aa, >GPBGFMPE_21929... at 72.41%
4	394aa, >GPBGFMPE_103736... at 73.86%
>Cluster 497
0	393aa, >HDALDHFB_38339... at 76.59%
1	378aa, >PJJNKMKO_16581... at 75.40%
2	394aa, >PJJNKMKO_28465... *
3	128aa, >PJJNKMKO_190842... at 76.56%
4	393aa, >GPBGFMPE_113396... at 70.48%
>Cluster 498
0	167aa, >HDALDHFB_80229... at 89.82%
1	393aa, >HDALDHFB_199450... at 76.08%
2	393aa, >PJJNKMKO_167970... at 76.08%
3	394aa, >GPBGFMPE_42051... *
4	392aa, >GPBGFMPE_44063... at 77.81%
>Cluster 499
0	56aa, >HENMDNCI_124409... at 85.71%
1	389aa, >PJJNKMKO_233513... at 79.43%
2	389aa, >GPBGFMPE_11006... at 79.69%
3	388aa, >GPBGFMPE_28578... at 79.64%
4	392aa, >GPBGFMPE_90569... *
>Cluster 500
0	390aa, >HENMDNCI_47240... *
1	390aa, >PJJNKMKO_60780... at 100.00%
2	371aa, >PJJNKMKO_161610... at 77.09%
3	378aa, >GPBGFMPE_05528... at 76.46%
4	390aa, >GPBGFMPE_21453... at 100.00%
>Cluster 501
0	93aa, >HDALDHFB_46325... at 84.95%
1	295aa, >HDALDHFB_91386... at 84.07%
2	389aa, >PJJNKMKO_84822... *
3	389aa, >PJJNKMKO_87542... at 82.78%
4	389aa, >GPBGFMPE_00418... at 98.97%
>Cluster 502
0	370aa, >HDALDHFB_126835... at 94.32%
1	370aa, >HENMDNCI_66065... at 87.30%
2	186aa, >HENMDNCI_140922... at 95.70%
3	389aa, >PJJNKMKO_214084... *
4	370aa, >GPBGFMPE_49090... at 94.86%
>Cluster 503
0	62aa, >HDALDHFB_83944... at 70.97%
1	376aa, >HENMDNCI_42395... at 74.47%
2	181aa, >PJJNKMKO_102564... at 70.17%
3	386aa, >PJJNKMKO_262559... *
4	369aa, >GPBGFMPE_98001... at 76.96%
>Cluster 504
0	381aa, >HDALDHFB_158254... at 77.95%
1	380aa, >PJJNKMKO_121368... at 70.79%
2	381aa, >PJJNKMKO_136135... at 77.69%
3	381aa, >PJJNKMKO_147262... at 72.70%
4	385aa, >PJJNKMKO_266029... *
>Cluster 505
0	383aa, >HDALDHFB_103943... *
1	372aa, >PJJNKMKO_02817... at 83.87%
2	383aa, >PJJNKMKO_19232... at 100.00%
3	372aa, >GPBGFMPE_44132... at 83.87%
4	362aa, >GPBGFMPE_48547... at 71.82%
>Cluster 506
0	376aa, >HDALDHFB_216007... *
1	375aa, >HENMDNCI_60905... at 75.73%
2	375aa, >HENMDNCI_83798... at 76.27%
3	376aa, >GPBGFMPE_05529... at 94.15%
4	376aa, >GPBGFMPE_21452... at 89.36%
>Cluster 507
0	358aa, >HDALDHFB_90294... at 87.43%
1	358aa, >HENMDNCI_47455... at 84.64%
2	286aa, >PJJNKMKO_16637... at 86.71%
3	357aa, >PJJNKMKO_71505... at 78.71%
4	376aa, >GPBGFMPE_122092... *
>Cluster 508
0	374aa, >PJJNKMKO_50837... *
1	373aa, >PJJNKMKO_99738... at 82.04%
2	372aa, >PJJNKMKO_129515... at 84.41%
3	374aa, >GPBGFMPE_12246... at 93.58%
4	370aa, >GPBGFMPE_17198... at 74.05%
>Cluster 509
0	368aa, >HENMDNCI_05678... at 72.28%
1	371aa, >PJJNKMKO_168275... *
2	368aa, >PJJNKMKO_209452... at 72.28%
3	370aa, >GPBGFMPE_11007... at 90.27%
4	110aa, >GPBGFMPE_136761... at 81.82%
>Cluster 510
0	302aa, >HDALDHFB_00607... at 74.83%
1	366aa, >HDALDHFB_158552... *
2	365aa, >HDALDHFB_176587... at 74.25%
3	365aa, >PJJNKMKO_12275... at 77.53%
4	366aa, >PJJNKMKO_201084... at 82.51%
>Cluster 511
0	73aa, >HDALDHFB_69041... at 98.63%
1	43aa, >HDALDHFB_201101... at 72.09%
2	364aa, >PJJNKMKO_20455... at 76.65%
3	364aa, >PJJNKMKO_224884... at 86.81%
4	365aa, >GPBGFMPE_24219... *
>Cluster 512
0	363aa, >PJJNKMKO_86432... *
1	357aa, >PJJNKMKO_184053... at 87.11%
2	357aa, >PJJNKMKO_261439... at 84.87%
3	357aa, >GPBGFMPE_41031... at 87.39%
4	272aa, >GPBGFMPE_112173... at 83.46%
>Cluster 513
0	193aa, >HDALDHFB_56057... at 84.46%
1	141aa, >HDALDHFB_217467... at 87.94%
2	360aa, >PJJNKMKO_87890... at 85.83%
3	363aa, >PJJNKMKO_99903... *
4	361aa, >GPBGFMPE_28562... at 92.24%
>Cluster 514
0	264aa, >HDALDHFB_195838... at 82.95%
1	362aa, >PJJNKMKO_75163... at 75.14%
2	361aa, >PJJNKMKO_259172... at 74.79%
3	363aa, >GPBGFMPE_51109... *
4	363aa, >GPBGFMPE_58143... at 87.33%
>Cluster 515
0	361aa, >HDALDHFB_16662... at 87.53%
1	361aa, >HENMDNCI_36189... at 82.27%
2	361aa, >GPBGFMPE_18772... at 90.86%
3	362aa, >GPBGFMPE_45055... *
4	361aa, >GPBGFMPE_60443... at 85.87%
>Cluster 516
0	361aa, >HDALDHFB_54684... *
1	361aa, >PJJNKMKO_38832... at 70.64%
2	361aa, >PJJNKMKO_63299... at 75.90%
3	361aa, >PJJNKMKO_112910... at 100.00%
4	349aa, >PJJNKMKO_137856... at 73.64%
>Cluster 517
0	361aa, >HDALDHFB_139361... *
1	360aa, >HDALDHFB_215824... at 85.83%
2	360aa, >PJJNKMKO_22121... at 86.67%
3	361aa, >PJJNKMKO_28393... at 96.95%
4	361aa, >GPBGFMPE_28172... at 91.69%
>Cluster 518
0	347aa, >PJJNKMKO_212932... at 79.83%
1	351aa, >GPBGFMPE_02169... at 80.91%
2	351aa, >GPBGFMPE_26178... at 79.20%
3	347aa, >GPBGFMPE_57208... at 80.69%
4	361aa, >GPBGFMPE_71469... *
>Cluster 519
0	342aa, >HDALDHFB_65246... at 78.36%
1	350aa, >HENMDNCI_55287... at 74.86%
2	209aa, >HENMDNCI_133655... at 76.08%
3	358aa, >GPBGFMPE_07121... *
4	357aa, >GPBGFMPE_118125... at 85.43%
>Cluster 520
0	355aa, >HENMDNCI_28908... *
1	355aa, >HENMDNCI_62051... at 72.96%
2	355aa, >HENMDNCI_74665... at 72.68%
3	355aa, >PJJNKMKO_05469... at 72.68%
4	355aa, >GPBGFMPE_08153... at 88.45%
>Cluster 521
0	118aa, >HDALDHFB_170485... at 75.42%
1	348aa, >HDALDHFB_190500... *
2	347aa, >GPBGFMPE_02939... at 73.20%
3	347aa, >GPBGFMPE_17591... at 76.37%
4	347aa, >GPBGFMPE_52505... at 74.93%
>Cluster 522
0	339aa, >HENMDNCI_45173... at 71.98%
1	339aa, >PJJNKMKO_37026... at 70.80%
2	339aa, >PJJNKMKO_103262... at 74.04%
3	344aa, >PJJNKMKO_154115... *
4	339aa, >PJJNKMKO_241474... at 71.98%
>Cluster 523
0	344aa, >PJJNKMKO_196446... *
1	344aa, >PJJNKMKO_252961... at 82.56%
2	344aa, >PJJNKMKO_258446... at 95.64%
3	344aa, >GPBGFMPE_13852... at 76.74%
4	344aa, >GPBGFMPE_23771... at 100.00%
>Cluster 524
0	341aa, >HDALDHFB_02511... *
1	338aa, >PJJNKMKO_207532... at 72.49%
2	341aa, >PJJNKMKO_235327... at 91.50%
3	340aa, >GPBGFMPE_11042... at 73.82%
4	341aa, >GPBGFMPE_62987... at 91.50%
>Cluster 525
0	337aa, >HDALDHFB_157415... at 78.93%
1	341aa, >HDALDHFB_201940... *
2	339aa, >HENMDNCI_21692... at 78.17%
3	338aa, >HENMDNCI_28397... at 79.59%
4	112aa, >PJJNKMKO_27557... at 77.68%
>Cluster 526
0	216aa, >HDALDHFB_223700... at 99.07%
1	154aa, >HENMDNCI_164020... at 87.01%
2	107aa, >PJJNKMKO_18594... at 76.64%
3	339aa, >PJJNKMKO_229961... *
4	198aa, >GPBGFMPE_138846... at 86.36%
>Cluster 527
0	62aa, >HDALDHFB_18559... at 87.10%
1	102aa, >HDALDHFB_126822... at 73.53%
2	140aa, >HDALDHFB_213318... at 87.86%
3	333aa, >PJJNKMKO_224459... at 80.78%
4	334aa, >GPBGFMPE_08292... *
>Cluster 528
0	331aa, >HDALDHFB_10204... at 77.04%
1	322aa, >PJJNKMKO_29629... at 77.64%
2	332aa, >PJJNKMKO_104497... *
3	331aa, >GPBGFMPE_05054... at 79.46%
4	331aa, >GPBGFMPE_41559... at 76.44%
>Cluster 529
0	61aa, >HDALDHFB_106001... at 83.61%
1	331aa, >HENMDNCI_61634... *
2	331aa, >PJJNKMKO_126888... at 99.70%
3	331aa, >GPBGFMPE_05180... at 78.55%
4	331aa, >GPBGFMPE_05593... at 80.66%
>Cluster 530
0	289aa, >HDALDHFB_37379... at 77.16%
1	324aa, >HDALDHFB_163630... *
2	324aa, >HDALDHFB_176644... at 80.86%
3	323aa, >PJJNKMKO_54407... at 81.11%
4	324aa, >PJJNKMKO_94813... at 81.79%
>Cluster 531
0	311aa, >HDALDHFB_23897... at 85.53%
1	186aa, >HDALDHFB_158934... at 74.73%
2	312aa, >HDALDHFB_162544... at 72.12%
3	313aa, >HENMDNCI_38618... at 71.25%
4	324aa, >GPBGFMPE_18533... *
>Cluster 532
0	321aa, >HDALDHFB_188566... at 78.19%
1	323aa, >PJJNKMKO_78094... *
2	321aa, >PJJNKMKO_194179... at 78.50%
3	238aa, >PJJNKMKO_219556... at 85.29%
4	322aa, >GPBGFMPE_74933... at 76.09%
>Cluster 533
0	312aa, >HDALDHFB_29005... at 75.64%
1	313aa, >PJJNKMKO_53198... at 76.68%
2	312aa, >PJJNKMKO_73889... at 71.79%
3	320aa, >PJJNKMKO_80152... *
4	264aa, >PJJNKMKO_90360... at 78.41%
>Cluster 534
0	316aa, >HDALDHFB_72793... *
1	316aa, >PJJNKMKO_21726... at 72.47%
2	314aa, >GPBGFMPE_03902... at 85.67%
3	313aa, >GPBGFMPE_10999... at 85.62%
4	314aa, >GPBGFMPE_63000... at 83.44%
>Cluster 535
0	300aa, >HDALDHFB_97966... at 73.33%
1	300aa, >HDALDHFB_130170... at 72.00%
2	312aa, >HDALDHFB_171531... *
3	302aa, >HDALDHFB_216462... at 71.52%
4	300aa, >GPBGFMPE_50508... at 72.00%
>Cluster 536
0	291aa, >HDALDHFB_89468... at 79.73%
1	292aa, >HENMDNCI_71551... at 76.71%
2	309aa, >PJJNKMKO_56886... *
3	295aa, >PJJNKMKO_257677... at 81.69%
4	295aa, >GPBGFMPE_00834... at 81.69%
>Cluster 537
0	303aa, >PJJNKMKO_54025... *
1	303aa, >PJJNKMKO_259603... at 77.89%
2	303aa, >GPBGFMPE_01681... at 79.54%
3	303aa, >GPBGFMPE_02834... at 76.24%
4	303aa, >GPBGFMPE_10166... at 77.56%
>Cluster 538
0	302aa, >HDALDHFB_48112... *
1	69aa, >HENMDNCI_144821... at 85.51%
2	246aa, >PJJNKMKO_129319... at 89.84%
3	302aa, >PJJNKMKO_257512... at 79.80%
4	301aa, >GPBGFMPE_60496... at 82.72%
>Cluster 539
0	299aa, >HDALDHFB_62011... *
1	299aa, >HENMDNCI_32899... at 82.27%
2	299aa, >HENMDNCI_53656... at 70.57%
3	299aa, >GPBGFMPE_16902... at 84.62%
4	299aa, >GPBGFMPE_42898... at 90.30%
>Cluster 540
0	297aa, >HDALDHFB_04225... *
1	134aa, >HDALDHFB_12760... at 73.88%
2	106aa, >HDALDHFB_19797... at 70.75%
3	293aa, >HENMDNCI_13114... at 74.06%
4	293aa, >GPBGFMPE_08291... at 77.13%
>Cluster 541
0	297aa, >HDALDHFB_194493... *
1	54aa, >HDALDHFB_217210... at 90.74%
2	275aa, >PJJNKMKO_105670... at 92.36%
3	297aa, >PJJNKMKO_197912... at 89.90%
4	297aa, >GPBGFMPE_17223... at 90.24%
>Cluster 542
0	293aa, >HENMDNCI_71611... at 84.98%
1	286aa, >HENMDNCI_132094... at 70.28%
2	259aa, >PJJNKMKO_25975... at 83.40%
3	295aa, >PJJNKMKO_104118... *
4	58aa, >PJJNKMKO_159172... at 84.48%
>Cluster 543
0	288aa, >HDALDHFB_03062... at 73.61%
1	292aa, >HDALDHFB_123804... *
2	285aa, >PJJNKMKO_143007... at 75.79%
3	288aa, >PJJNKMKO_214132... at 73.61%
4	285aa, >GPBGFMPE_37491... at 72.98%
>Cluster 544
0	290aa, >HDALDHFB_97222... *
1	200aa, >HDALDHFB_158751... at 90.50%
2	290aa, >HENMDNCI_105665... at 85.17%
3	290aa, >GPBGFMPE_04612... at 99.66%
4	290aa, >GPBGFMPE_56774... at 85.17%
>Cluster 545
0	250aa, >HDALDHFB_140944... at 73.20%
1	283aa, >HENMDNCI_58286... at 75.62%
2	284aa, >PJJNKMKO_198966... *
3	283aa, >GPBGFMPE_12249... at 84.45%
4	283aa, >GPBGFMPE_48498... at 91.17%
>Cluster 546
0	227aa, >HDALDHFB_145814... at 73.13%
1	278aa, >HDALDHFB_199396... at 79.50%
2	279aa, >GPBGFMPE_88203... *
3	278aa, >GPBGFMPE_88763... at 82.37%
4	278aa, >GPBGFMPE_106207... at 81.29%
>Cluster 547
0	245aa, >HDALDHFB_63027... at 80.82%
1	245aa, >HDALDHFB_133346... at 99.18%
2	273aa, >PJJNKMKO_95067... *
3	245aa, >PJJNKMKO_117912... at 82.04%
4	273aa, >GPBGFMPE_34439... at 99.27%
>Cluster 548
0	271aa, >HDALDHFB_104678... *
1	271aa, >PJJNKMKO_94658... at 79.34%
2	271aa, >GPBGFMPE_02856... at 93.36%
3	270aa, >GPBGFMPE_29161... at 72.59%
4	271aa, >GPBGFMPE_68368... at 79.70%
>Cluster 549
0	266aa, >HDALDHFB_05555... *
1	266aa, >HDALDHFB_172849... at 82.33%
2	266aa, >HENMDNCI_49299... at 81.95%
3	266aa, >PJJNKMKO_46656... at 81.20%
4	266aa, >PJJNKMKO_159250... at 81.58%
>Cluster 550
0	237aa, >HDALDHFB_82509... at 71.73%
1	231aa, >HDALDHFB_158258... at 74.03%
2	253aa, >HDALDHFB_222410... *
3	231aa, >GPBGFMPE_34651... at 71.43%
4	231aa, >GPBGFMPE_84159... at 72.29%
>Cluster 551
0	61aa, >HDALDHFB_80593... at 90.16%
1	248aa, >HDALDHFB_93218... at 75.81%
2	253aa, >HENMDNCI_28057... *
3	253aa, >GPBGFMPE_03643... at 96.05%
4	248aa, >GPBGFMPE_43243... at 80.65%
>Cluster 552
0	251aa, >HDALDHFB_138682... *
1	87aa, >HDALDHFB_158330... at 85.06%
2	251aa, >PJJNKMKO_40025... at 86.45%
3	251aa, >PJJNKMKO_55536... at 100.00%
4	243aa, >GPBGFMPE_116480... at 78.60%
>Cluster 553
0	247aa, >HDALDHFB_14717... at 86.23%
1	247aa, >HENMDNCI_45987... at 76.11%
2	247aa, >PJJNKMKO_09419... at 76.11%
3	250aa, >PJJNKMKO_191066... *
4	250aa, >GPBGFMPE_52506... at 89.60%
>Cluster 554
0	246aa, >HDALDHFB_14528... at 82.11%
1	248aa, >HENMDNCI_47448... *
2	246aa, >PJJNKMKO_42592... at 81.71%
3	247aa, >PJJNKMKO_222121... at 86.23%
4	247aa, >GPBGFMPE_71525... at 80.16%
>Cluster 555
0	242aa, >PJJNKMKO_60928... at 79.34%
1	245aa, >PJJNKMKO_110477... *
2	241aa, >PJJNKMKO_163488... at 70.95%
3	242aa, >GPBGFMPE_23740... at 79.34%
4	242aa, >GPBGFMPE_46521... at 83.06%
>Cluster 556
0	108aa, >HDALDHFB_65401... at 73.15%
1	75aa, >HDALDHFB_73962... at 70.67%
2	239aa, >HENMDNCI_22394... at 76.99%
3	239aa, >PJJNKMKO_60084... at 72.38%
4	241aa, >PJJNKMKO_125251... *
>Cluster 557
0	232aa, >HDALDHFB_53836... *
1	208aa, >HENMDNCI_132324... at 83.17%
2	232aa, >PJJNKMKO_00830... at 77.16%
3	232aa, >GPBGFMPE_55256... at 85.78%
4	232aa, >GPBGFMPE_131036... at 100.00%
>Cluster 558
0	224aa, >HDALDHFB_34702... at 75.89%
1	230aa, >HENMDNCI_24270... *
2	227aa, >PJJNKMKO_133546... at 75.33%
3	227aa, >GPBGFMPE_92651... at 77.09%
4	177aa, >GPBGFMPE_108184... at 78.53%
>Cluster 559
0	229aa, >HDALDHFB_84803... *
1	174aa, >HDALDHFB_221782... at 83.91%
2	229aa, >HENMDNCI_65277... at 81.22%
3	229aa, >HENMDNCI_94474... at 74.24%
4	229aa, >PJJNKMKO_137753... at 71.18%
>Cluster 560
0	228aa, >HENMDNCI_55338... *
1	228aa, >HENMDNCI_72664... at 74.12%
2	228aa, >PJJNKMKO_123337... at 78.07%
3	227aa, >GPBGFMPE_05363... at 76.65%
4	228aa, >GPBGFMPE_06395... at 70.18%
>Cluster 561
0	82aa, >HDALDHFB_87951... at 84.15%
1	68aa, >HDALDHFB_123745... at 73.53%
2	103aa, >HDALDHFB_130365... at 78.64%
3	183aa, >HENMDNCI_02570... at 100.00%
4	225aa, >PJJNKMKO_117156... *
>Cluster 562
0	64aa, >HDALDHFB_06486... at 71.88%
1	107aa, >HENMDNCI_79046... at 71.03%
2	224aa, >HENMDNCI_156048... *
3	106aa, >GPBGFMPE_36795... at 75.47%
4	106aa, >GPBGFMPE_124124... at 73.58%
>Cluster 563
0	220aa, >HENMDNCI_76987... at 87.27%
1	220aa, >HENMDNCI_77037... at 86.36%
2	223aa, >PJJNKMKO_30095... *
3	193aa, >PJJNKMKO_246018... at 71.50%
4	220aa, >PJJNKMKO_247787... at 95.00%
>Cluster 564
0	152aa, >HENMDNCI_124930... at 92.11%
1	212aa, >PJJNKMKO_102604... at 72.64%
2	212aa, >PJJNKMKO_193204... at 73.11%
3	212aa, >GPBGFMPE_08732... at 73.11%
4	213aa, >GPBGFMPE_48793... *
>Cluster 565
0	211aa, >HDALDHFB_154593... at 86.73%
1	212aa, >HENMDNCI_30908... *
2	208aa, >HENMDNCI_99667... at 73.56%
3	212aa, >GPBGFMPE_09569... at 86.32%
4	210aa, >GPBGFMPE_49788... at 75.24%
>Cluster 566
0	203aa, >HENMDNCI_88215... at 74.38%
1	111aa, >HENMDNCI_166897... at 79.28%
2	205aa, >PJJNKMKO_46832... *
3	203aa, >PJJNKMKO_245053... at 71.92%
4	205aa, >GPBGFMPE_06871... at 86.34%
>Cluster 567
0	201aa, >PJJNKMKO_17944... at 70.65%
1	202aa, >PJJNKMKO_175078... *
2	201aa, >GPBGFMPE_36780... at 72.14%
3	201aa, >GPBGFMPE_50198... at 70.65%
4	202aa, >GPBGFMPE_100290... at 92.08%
>Cluster 568
0	201aa, >HDALDHFB_162503... at 81.59%
1	199aa, >HENMDNCI_33658... at 85.43%
2	199aa, >PJJNKMKO_100011... at 86.43%
3	202aa, >PJJNKMKO_235824... *
4	199aa, >PJJNKMKO_251975... at 85.43%
>Cluster 569
0	73aa, >HDALDHFB_22479... at 71.23%
1	201aa, >HDALDHFB_153785... *
2	201aa, >HDALDHFB_191254... at 97.01%
3	200aa, >HENMDNCI_58567... at 73.00%
4	200aa, >PJJNKMKO_05237... at 71.00%
>Cluster 570
0	112aa, >HDALDHFB_20035... at 71.43%
1	144aa, >PJJNKMKO_55914... at 88.89%
2	200aa, >GPBGFMPE_00906... *
3	190aa, >GPBGFMPE_15357... at 89.47%
4	194aa, >GPBGFMPE_23772... at 87.63%
>Cluster 571
0	114aa, >HDALDHFB_135437... at 90.35%
1	152aa, >PJJNKMKO_26180... at 91.45%
2	152aa, >PJJNKMKO_54877... at 87.50%
3	188aa, >PJJNKMKO_67346... *
4	188aa, >PJJNKMKO_176890... at 94.15%
>Cluster 572
0	75aa, >HDALDHFB_148477... at 86.67%
1	188aa, >PJJNKMKO_140494... *
2	187aa, >PJJNKMKO_245685... at 91.44%
3	187aa, >GPBGFMPE_11407... at 95.19%
4	186aa, >GPBGFMPE_106282... at 89.25%
>Cluster 573
0	178aa, >HDALDHFB_64072... *
1	178aa, >HDALDHFB_102765... at 74.16%
2	178aa, >HDALDHFB_220480... at 71.91%
3	178aa, >HENMDNCI_40808... at 70.79%
4	178aa, >PJJNKMKO_215129... at 97.19%
>Cluster 574
0	172aa, >HDALDHFB_28750... *
1	134aa, >HDALDHFB_47691... at 79.10%
2	130aa, >HENMDNCI_177561... at 87.69%
3	172aa, >PJJNKMKO_165824... at 78.49%
4	172aa, >PJJNKMKO_221707... at 83.14%
>Cluster 575
0	167aa, >HENMDNCI_29565... at 89.22%
1	172aa, >HENMDNCI_31967... *
2	158aa, >HENMDNCI_55586... at 77.22%
3	159aa, >PJJNKMKO_233504... at 77.36%
4	159aa, >GPBGFMPE_79152... at 72.33%
>Cluster 576
0	168aa, >HDALDHFB_128331... *
1	101aa, >HDALDHFB_163948... at 92.08%
2	167aa, >HDALDHFB_170083... at 76.05%
3	168aa, >PJJNKMKO_21479... at 92.86%
4	165aa, >GPBGFMPE_13698... at 82.42%
>Cluster 577
0	130aa, >HDALDHFB_11172... at 86.15%
1	112aa, >HDALDHFB_58703... at 87.50%
2	165aa, >PJJNKMKO_61209... at 89.09%
3	166aa, >PJJNKMKO_80615... *
4	165aa, >GPBGFMPE_64600... at 89.09%
>Cluster 578
0	161aa, >HDALDHFB_75427... at 70.81%
1	152aa, >HDALDHFB_86207... at 76.32%
2	161aa, >PJJNKMKO_184051... at 70.81%
3	165aa, >GPBGFMPE_22655... *
4	149aa, >GPBGFMPE_41029... at 76.51%
>Cluster 579
0	122aa, >HDALDHFB_169038... at 99.18%
1	160aa, >PJJNKMKO_77813... *
2	159aa, >PJJNKMKO_147621... at 77.36%
3	160aa, >GPBGFMPE_15645... at 99.38%
4	159aa, >GPBGFMPE_16218... at 76.73%
>Cluster 580
0	37aa, >HDALDHFB_00679... at 100.00%
1	155aa, >HENMDNCI_63154... at 83.87%
2	154aa, >PJJNKMKO_57906... at 87.66%
3	157aa, >GPBGFMPE_59440... *
4	154aa, >GPBGFMPE_72648... at 88.31%
>Cluster 581
0	154aa, >HENMDNCI_95831... at 87.01%
1	156aa, >PJJNKMKO_40741... *
2	154aa, >PJJNKMKO_65753... at 86.36%
3	156aa, >PJJNKMKO_90261... at 91.67%
4	154aa, >PJJNKMKO_90388... at 86.36%
>Cluster 582
0	150aa, >PJJNKMKO_53877... *
1	144aa, >PJJNKMKO_188429... at 71.53%
2	144aa, >GPBGFMPE_16593... at 77.08%
3	146aa, >GPBGFMPE_28057... at 76.03%
4	149aa, >GPBGFMPE_58397... at 75.17%
>Cluster 583
0	64aa, >HDALDHFB_39663... at 98.44%
1	149aa, >HENMDNCI_45974... *
2	149aa, >PJJNKMKO_110149... at 99.33%
3	149aa, >PJJNKMKO_210688... at 71.14%
4	149aa, >GPBGFMPE_03929... at 97.99%
>Cluster 584
0	147aa, >HDALDHFB_93529... at 73.47%
1	114aa, >HENMDNCI_174472... at 100.00%
2	145aa, >PJJNKMKO_04468... at 75.86%
3	144aa, >PJJNKMKO_06714... at 72.22%
4	149aa, >PJJNKMKO_123565... *
>Cluster 585
0	145aa, >HDALDHFB_50961... at 78.62%
1	144aa, >PJJNKMKO_29441... at 79.17%
2	143aa, >PJJNKMKO_169881... at 75.52%
3	147aa, >PJJNKMKO_209632... at 72.79%
4	148aa, >GPBGFMPE_01722... *
>Cluster 586
0	144aa, >HENMDNCI_30360... at 77.08%
1	144aa, >PJJNKMKO_139068... at 76.39%
2	147aa, >GPBGFMPE_05209... *
3	144aa, >GPBGFMPE_11974... at 72.92%
4	145aa, >GPBGFMPE_22677... at 71.72%
>Cluster 587
0	144aa, >HDALDHFB_51732... at 72.22%
1	144aa, >HENMDNCI_114188... at 72.22%
2	144aa, >PJJNKMKO_235052... at 72.22%
3	144aa, >GPBGFMPE_34478... at 72.22%
4	146aa, >GPBGFMPE_58053... *
>Cluster 588
0	145aa, >HDALDHFB_105322... *
1	63aa, >HDALDHFB_203764... at 96.83%
2	145aa, >HENMDNCI_40786... at 82.76%
3	145aa, >PJJNKMKO_06268... at 82.07%
4	145aa, >PJJNKMKO_184384... at 80.00%
>Cluster 589
0	131aa, >HENMDNCI_40805... *
1	131aa, >PJJNKMKO_21847... at 88.55%
2	131aa, >PJJNKMKO_177283... at 87.02%
3	130aa, >GPBGFMPE_67250... at 90.77%
4	131aa, >GPBGFMPE_74189... at 91.60%
>Cluster 590
0	96aa, >HDALDHFB_155237... at 100.00%
1	96aa, >HDALDHFB_201949... at 71.88%
2	96aa, >HENMDNCI_24298... at 86.46%
3	130aa, >PJJNKMKO_245993... *
4	95aa, >GPBGFMPE_60198... at 71.58%
>Cluster 591
0	128aa, >HENMDNCI_96552... *
1	79aa, >PJJNKMKO_111906... at 74.68%
2	128aa, >PJJNKMKO_266619... at 100.00%
3	128aa, >GPBGFMPE_01804... at 100.00%
4	128aa, >GPBGFMPE_36397... at 78.91%
>Cluster 592
0	99aa, >HDALDHFB_83708... at 98.99%
1	84aa, >HDALDHFB_85737... at 94.05%
2	116aa, >PJJNKMKO_222779... *
3	116aa, >GPBGFMPE_00723... at 95.69%
4	116aa, >GPBGFMPE_37093... at 100.00%
>Cluster 593
0	111aa, >HENMDNCI_15347... *
1	110aa, >HENMDNCI_101316... at 87.27%
2	111aa, >PJJNKMKO_162098... at 90.09%
3	111aa, >GPBGFMPE_44712... at 100.00%
4	111aa, >GPBGFMPE_93246... at 79.28%
>Cluster 594
0	111aa, >HENMDNCI_28066... *
1	111aa, >HENMDNCI_78032... at 86.49%
2	111aa, >PJJNKMKO_86832... at 100.00%
3	111aa, >GPBGFMPE_03651... at 99.10%
4	111aa, >GPBGFMPE_29932... at 73.87%
>Cluster 595
0	90aa, >HENMDNCI_09690... *
1	90aa, >PJJNKMKO_12980... at 72.22%
2	90aa, >PJJNKMKO_164563... at 100.00%
3	88aa, >GPBGFMPE_04332... at 70.45%
4	90aa, >GPBGFMPE_23799... at 80.00%
>Cluster 596
0	86aa, >HDALDHFB_208905... *
1	86aa, >HENMDNCI_48334... at 97.67%
2	86aa, >PJJNKMKO_12119... at 75.58%
3	85aa, >PJJNKMKO_140338... at 74.12%
4	86aa, >GPBGFMPE_25241... at 75.58%
>Cluster 597
0	74aa, >HDALDHFB_27471... at 98.65%
1	74aa, >HDALDHFB_180501... at 97.30%
2	79aa, >HENMDNCI_162353... at 78.48%
3	86aa, >GPBGFMPE_05600... *
4	86aa, >GPBGFMPE_40972... at 90.70%
>Cluster 598
0	57aa, >HDALDHFB_126664... at 91.23%
1	84aa, >HDALDHFB_190123... *
2	84aa, >HENMDNCI_91506... at 76.19%
3	84aa, >PJJNKMKO_46185... at 70.24%
4	84aa, >GPBGFMPE_37675... at 95.24%
>Cluster 599
0	84aa, >HENMDNCI_37662... *
1	84aa, >HENMDNCI_114558... at 95.24%
2	84aa, >PJJNKMKO_77216... at 95.24%
3	84aa, >PJJNKMKO_188464... at 71.43%
4	84aa, >GPBGFMPE_07511... at 71.43%
>Cluster 600
0	82aa, >HDALDHFB_156589... *
1	72aa, >HDALDHFB_184147... at 79.17%
2	72aa, >HENMDNCI_29526... at 80.56%
3	72aa, >PJJNKMKO_20311... at 73.61%
4	72aa, >PJJNKMKO_261257... at 70.83%
>Cluster 601
0	77aa, >HDALDHFB_21865... at 84.42%
1	80aa, >HDALDHFB_62688... *
2	77aa, >PJJNKMKO_272995... at 84.42%
3	77aa, >GPBGFMPE_47599... at 79.22%
4	77aa, >GPBGFMPE_72557... at 79.22%
>Cluster 602
0	70aa, >HDALDHFB_64662... *
1	66aa, >HDALDHFB_76531... at 74.24%
2	66aa, >HENMDNCI_109925... at 75.76%
3	67aa, >PJJNKMKO_101782... at 82.09%
4	66aa, >PJJNKMKO_224667... at 72.73%
>Cluster 603
0	61aa, >HDALDHFB_208901... *
1	61aa, >PJJNKMKO_92652... at 75.41%
2	61aa, >PJJNKMKO_114602... at 72.13%
3	61aa, >PJJNKMKO_164142... at 73.77%
4	56aa, >GPBGFMPE_25245... at 80.36%
>Cluster 604
0	60aa, >HDALDHFB_62459... at 80.00%
1	59aa, >HENMDNCI_148670... at 79.66%
2	60aa, >PJJNKMKO_86151... at 80.00%
3	61aa, >PJJNKMKO_114597... *
4	60aa, >PJJNKMKO_258970... at 78.33%
>Cluster 605
0	54aa, >HDALDHFB_73283... *
1	49aa, >HDALDHFB_96969... at 71.43%
2	49aa, >PJJNKMKO_77873... at 73.47%
3	49aa, >PJJNKMKO_142398... at 73.47%
4	49aa, >PJJNKMKO_165826... at 75.51%
>Cluster 606
0	44aa, >HDALDHFB_11691... *
1	44aa, >HDALDHFB_138086... at 79.55%
2	44aa, >PJJNKMKO_104016... at 81.82%
3	44aa, >PJJNKMKO_187135... at 100.00%
4	44aa, >GPBGFMPE_27581... at 84.09%
>Cluster 607
0	1728aa, >HDALDHFB_76702... at 99.65%
1	192aa, >HDALDHFB_95096... at 83.85%
2	2095aa, >PJJNKMKO_47892... at 98.38%
3	2096aa, >GPBGFMPE_55829... *
>Cluster 608
0	465aa, >PJJNKMKO_37154... at 95.05%
1	1516aa, >PJJNKMKO_81489... *
2	1492aa, >GPBGFMPE_00782... at 82.17%
3	1516aa, >GPBGFMPE_17680... at 88.92%
>Cluster 609
0	1122aa, >HDALDHFB_48419... at 89.22%
1	1065aa, >HDALDHFB_115665... at 100.00%
2	674aa, >PJJNKMKO_146434... at 97.63%
3	1140aa, >GPBGFMPE_12526... *
>Cluster 610
0	1027aa, >GPBGFMPE_33139... at 78.19%
1	1032aa, >GPBGFMPE_62270... at 95.45%
2	1042aa, >GPBGFMPE_94773... *
3	991aa, >GPBGFMPE_101350... at 72.86%
>Cluster 611
0	1031aa, >PJJNKMKO_08294... at 78.86%
1	1036aa, >GPBGFMPE_00266... *
2	1031aa, >GPBGFMPE_12705... at 78.76%
3	1031aa, >GPBGFMPE_25215... at 80.12%
>Cluster 612
0	983aa, >HENMDNCI_77946... at 70.40%
1	642aa, >PJJNKMKO_09500... at 75.39%
2	993aa, >PJJNKMKO_98661... *
3	435aa, >PJJNKMKO_230654... at 82.53%
>Cluster 613
0	984aa, >HDALDHFB_101575... *
1	802aa, >PJJNKMKO_109904... at 99.63%
2	984aa, >PJJNKMKO_250528... at 89.23%
3	304aa, >GPBGFMPE_135903... at 76.32%
>Cluster 614
0	943aa, >PJJNKMKO_46173... at 90.88%
1	943aa, >GPBGFMPE_06907... at 76.56%
2	950aa, >GPBGFMPE_29106... *
3	942aa, >GPBGFMPE_44716... at 76.86%
>Cluster 615
0	949aa, >PJJNKMKO_108697... *
1	949aa, >PJJNKMKO_223154... at 75.87%
2	949aa, >GPBGFMPE_09510... at 99.47%
3	949aa, >GPBGFMPE_30470... at 88.51%
>Cluster 616
0	946aa, >HENMDNCI_81536... at 71.56%
1	946aa, >PJJNKMKO_65616... at 71.56%
2	947aa, >GPBGFMPE_39042... *
3	946aa, >GPBGFMPE_45486... at 71.67%
>Cluster 617
0	457aa, >HDALDHFB_217303... at 77.46%
1	631aa, >PJJNKMKO_82172... at 80.35%
2	933aa, >PJJNKMKO_135230... *
3	334aa, >PJJNKMKO_210017... at 79.94%
>Cluster 618
0	367aa, >HDALDHFB_169602... at 87.19%
1	287aa, >HENMDNCI_138754... at 88.15%
2	896aa, >GPBGFMPE_20270... at 85.83%
3	897aa, >GPBGFMPE_48809... *
>Cluster 619
0	895aa, >HDALDHFB_203730... *
1	894aa, >HDALDHFB_222605... at 79.75%
2	403aa, >PJJNKMKO_33426... at 96.28%
3	895aa, >GPBGFMPE_20015... at 100.00%
>Cluster 620
0	876aa, >PJJNKMKO_125028... at 72.26%
1	894aa, >PJJNKMKO_233896... *
2	894aa, >GPBGFMPE_04283... at 99.44%
3	876aa, >GPBGFMPE_07613... at 72.60%
>Cluster 621
0	880aa, >HDALDHFB_14928... at 70.11%
1	713aa, >PJJNKMKO_162258... at 70.27%
2	886aa, >PJJNKMKO_195765... at 71.90%
3	889aa, >PJJNKMKO_216160... *
>Cluster 622
0	704aa, >HDALDHFB_69681... at 73.01%
1	864aa, >HDALDHFB_150523... at 72.69%
2	866aa, >PJJNKMKO_202426... *
3	580aa, >GPBGFMPE_84674... at 74.83%
>Cluster 623
0	372aa, >HDALDHFB_40787... at 81.99%
1	865aa, >PJJNKMKO_49993... *
2	863aa, >PJJNKMKO_175237... at 73.70%
3	865aa, >GPBGFMPE_11758... at 99.65%
>Cluster 624
0	863aa, >HENMDNCI_72626... *
1	714aa, >PJJNKMKO_33363... at 70.87%
2	862aa, >PJJNKMKO_156606... at 70.42%
3	862aa, >GPBGFMPE_56646... at 70.53%
>Cluster 625
0	862aa, >HENMDNCI_60512... *
1	486aa, >HENMDNCI_86075... at 86.83%
2	862aa, >PJJNKMKO_91977... at 99.88%
3	862aa, >PJJNKMKO_195335... at 86.66%
>Cluster 626
0	847aa, >PJJNKMKO_86000... *
1	522aa, >PJJNKMKO_117766... at 81.99%
2	825aa, >PJJNKMKO_190376... at 82.18%
3	834aa, >PJJNKMKO_211716... at 70.26%
>Cluster 627
0	481aa, >HDALDHFB_110011... at 71.31%
1	392aa, >HENMDNCI_132723... at 73.21%
2	846aa, >PJJNKMKO_114216... *
3	835aa, >PJJNKMKO_146048... at 73.77%
>Cluster 628
0	830aa, >HDALDHFB_107661... at 93.13%
1	833aa, >PJJNKMKO_153740... at 81.39%
2	838aa, >GPBGFMPE_11096... at 80.67%
3	846aa, >GPBGFMPE_43930... *
>Cluster 629
0	82aa, >HDALDHFB_127725... at 98.78%
1	842aa, >PJJNKMKO_29418... *
2	728aa, >PJJNKMKO_204062... at 95.05%
3	842aa, >GPBGFMPE_05581... at 81.83%
>Cluster 630
0	835aa, >PJJNKMKO_106867... *
1	744aa, >PJJNKMKO_146389... at 70.70%
2	91aa, >PJJNKMKO_210154... at 84.62%
3	829aa, >PJJNKMKO_235830... at 83.11%
>Cluster 631
0	820aa, >HDALDHFB_00031... *
1	820aa, >PJJNKMKO_18978... at 99.76%
2	820aa, >GPBGFMPE_09542... at 72.68%
3	820aa, >GPBGFMPE_75205... at 72.20%
>Cluster 632
0	499aa, >HDALDHFB_61050... at 82.36%
1	91aa, >HDALDHFB_91208... at 75.82%
2	811aa, >GPBGFMPE_28464... at 82.74%
3	813aa, >GPBGFMPE_32965... *
>Cluster 633
0	812aa, >PJJNKMKO_13951... *
1	780aa, >PJJNKMKO_92093... at 84.10%
2	785aa, >PJJNKMKO_246943... at 74.14%
3	808aa, >GPBGFMPE_04329... at 71.78%
>Cluster 634
0	162aa, >HDALDHFB_71473... at 82.72%
1	157aa, >PJJNKMKO_217838... at 89.17%
2	812aa, >PJJNKMKO_257529... *
3	812aa, >GPBGFMPE_03164... at 100.00%
>Cluster 635
0	806aa, >HENMDNCI_22626... *
1	806aa, >GPBGFMPE_06085... at 71.84%
2	806aa, >GPBGFMPE_15143... at 72.46%
3	806aa, >GPBGFMPE_55825... at 73.33%
>Cluster 636
0	82aa, >HDALDHFB_15246... at 78.05%
1	274aa, >PJJNKMKO_100158... at 84.31%
2	797aa, >PJJNKMKO_134611... *
3	340aa, >PJJNKMKO_145083... at 74.12%
>Cluster 637
0	698aa, >HDALDHFB_199668... at 71.35%
1	72aa, >HENMDNCI_162228... at 75.00%
2	437aa, >PJJNKMKO_151549... at 81.01%
3	772aa, >PJJNKMKO_175325... *
>Cluster 638
0	660aa, >HDALDHFB_138118... at 99.39%
1	618aa, >PJJNKMKO_62969... at 70.71%
2	766aa, >PJJNKMKO_144361... *
3	734aa, >PJJNKMKO_242720... at 71.66%
>Cluster 639
0	34aa, >HDALDHFB_132457... at 76.47%
1	756aa, >PJJNKMKO_197944... at 83.20%
2	758aa, >PJJNKMKO_224545... *
3	756aa, >GPBGFMPE_28020... at 83.33%
>Cluster 640
0	130aa, >HDALDHFB_129368... at 83.08%
1	745aa, >HENMDNCI_82213... *
2	158aa, >PJJNKMKO_85811... at 80.38%
3	378aa, >PJJNKMKO_87827... at 70.11%
>Cluster 641
0	551aa, >HDALDHFB_29604... at 71.14%
1	738aa, >PJJNKMKO_78061... at 71.27%
2	743aa, >PJJNKMKO_190008... *
3	743aa, >GPBGFMPE_28029... at 99.46%
>Cluster 642
0	367aa, >HDALDHFB_222522... at 70.03%
1	739aa, >HENMDNCI_15328... *
2	739aa, >PJJNKMKO_63090... at 99.86%
3	739aa, >GPBGFMPE_24367... at 98.24%
>Cluster 643
0	730aa, >PJJNKMKO_55739... at 70.55%
1	736aa, >GPBGFMPE_47886... *
2	718aa, >GPBGFMPE_84598... at 71.17%
3	439aa, >GPBGFMPE_100316... at 82.46%
>Cluster 644
0	521aa, >HDALDHFB_208714... at 82.92%
1	301aa, >PJJNKMKO_00109... at 72.09%
2	733aa, >PJJNKMKO_172831... at 85.27%
3	735aa, >GPBGFMPE_70508... *
>Cluster 645
0	564aa, >HDALDHFB_109354... at 77.13%
1	729aa, >HENMDNCI_35579... *
2	711aa, >GPBGFMPE_13986... at 75.11%
3	711aa, >GPBGFMPE_74614... at 73.14%
>Cluster 646
0	712aa, >HDALDHFB_59189... at 84.69%
1	170aa, >HENMDNCI_146758... at 97.65%
2	712aa, >PJJNKMKO_73241... at 84.69%
3	728aa, >GPBGFMPE_52727... *
>Cluster 647
0	140aa, >HDALDHFB_62147... at 100.00%
1	717aa, >PJJNKMKO_100852... *
2	717aa, >PJJNKMKO_187834... at 71.13%
3	717aa, >GPBGFMPE_45050... at 100.00%
>Cluster 648
0	704aa, >HDALDHFB_180651... at 72.44%
1	567aa, >HENMDNCI_120809... at 75.66%
2	710aa, >PJJNKMKO_162342... *
3	704aa, >GPBGFMPE_78072... at 73.01%
>Cluster 649
0	675aa, >HDALDHFB_123139... at 70.52%
1	686aa, >GPBGFMPE_06899... *
2	675aa, >GPBGFMPE_56249... at 70.37%
3	673aa, >GPBGFMPE_93244... at 82.32%
>Cluster 650
0	685aa, >HDALDHFB_22304... *
1	680aa, >HENMDNCI_45339... at 71.91%
2	685aa, >GPBGFMPE_08494... at 78.10%
3	685aa, >GPBGFMPE_28055... at 84.53%
>Cluster 651
0	175aa, >HDALDHFB_204303... at 100.00%
1	684aa, >PJJNKMKO_250229... *
2	677aa, >PJJNKMKO_252146... at 77.10%
3	677aa, >GPBGFMPE_48503... at 83.01%
>Cluster 652
0	287aa, >HDALDHFB_76823... at 88.15%
1	373aa, >HDALDHFB_185759... at 86.06%
2	680aa, >PJJNKMKO_253880... *
3	676aa, >GPBGFMPE_104626... at 71.60%
>Cluster 653
0	60aa, >HDALDHFB_40326... at 71.67%
1	43aa, >HDALDHFB_153793... at 100.00%
2	674aa, >HENMDNCI_04339... at 99.70%
3	677aa, >PJJNKMKO_242897... *
>Cluster 654
0	670aa, >HDALDHFB_167698... *
1	668aa, >PJJNKMKO_92036... at 72.31%
2	659aa, >PJJNKMKO_209228... at 74.36%
3	668aa, >GPBGFMPE_00637... at 72.60%
>Cluster 655
0	632aa, >HDALDHFB_54850... at 76.42%
1	637aa, >PJJNKMKO_60608... at 73.63%
2	652aa, >PJJNKMKO_173867... *
3	632aa, >PJJNKMKO_246448... at 76.42%
>Cluster 656
0	562aa, >HDALDHFB_65652... at 72.60%
1	650aa, >PJJNKMKO_214736... *
2	646aa, >GPBGFMPE_00720... at 73.53%
3	646aa, >GPBGFMPE_37090... at 72.91%
>Cluster 657
0	641aa, >HDALDHFB_95137... *
1	636aa, >HDALDHFB_221282... at 91.67%
2	620aa, >PJJNKMKO_177260... at 73.55%
3	612aa, >GPBGFMPE_00373... at 73.37%
>Cluster 658
0	641aa, >GPBGFMPE_12241... *
1	641aa, >GPBGFMPE_22668... at 82.06%
2	641aa, >GPBGFMPE_25826... at 77.38%
3	641aa, >GPBGFMPE_72248... at 71.76%
>Cluster 659
0	134aa, >HDALDHFB_34525... at 85.82%
1	167aa, >HDALDHFB_128083... at 83.83%
2	640aa, >GPBGFMPE_09196... *
3	640aa, >GPBGFMPE_42818... at 90.31%
>Cluster 660
0	635aa, >HDALDHFB_145036... *
1	634aa, >PJJNKMKO_77830... at 92.90%
2	634aa, >GPBGFMPE_15662... at 92.74%
3	634aa, >GPBGFMPE_16252... at 88.17%
>Cluster 661
0	378aa, >HDALDHFB_01712... at 90.74%
1	304aa, >HDALDHFB_132967... at 73.03%
2	635aa, >PJJNKMKO_86418... *
3	635aa, >GPBGFMPE_28686... at 86.93%
>Cluster 662
0	112aa, >HDALDHFB_180068... at 81.25%
1	183aa, >PJJNKMKO_31638... at 86.89%
2	490aa, >PJJNKMKO_185119... at 79.80%
3	630aa, >GPBGFMPE_61769... *
>Cluster 663
0	612aa, >HENMDNCI_17964... at 75.16%
1	618aa, >HENMDNCI_27050... at 71.84%
2	624aa, >HENMDNCI_39868... *
3	618aa, >PJJNKMKO_16799... at 73.30%
>Cluster 664
0	620aa, >HDALDHFB_167051... at 80.32%
1	620aa, >PJJNKMKO_80255... at 81.29%
2	621aa, >PJJNKMKO_94787... *
3	621aa, >GPBGFMPE_02814... at 84.54%
>Cluster 665
0	51aa, >HDALDHFB_214966... at 78.43%
1	617aa, >PJJNKMKO_35082... at 85.41%
2	618aa, >GPBGFMPE_15346... *
3	617aa, >GPBGFMPE_23782... at 80.23%
>Cluster 666
0	613aa, >HDALDHFB_12044... *
1	613aa, >PJJNKMKO_45538... at 100.00%
2	612aa, >PJJNKMKO_156328... at 70.10%
3	612aa, >GPBGFMPE_109197... at 70.42%
>Cluster 667
0	72aa, >HDALDHFB_67208... at 76.39%
1	564aa, >HDALDHFB_186881... at 85.82%
2	604aa, >PJJNKMKO_12041... *
3	288aa, >PJJNKMKO_245058... at 72.57%
>Cluster 668
0	338aa, >HDALDHFB_167481... at 70.71%
1	597aa, >HENMDNCI_10240... at 70.69%
2	598aa, >PJJNKMKO_05116... *
3	598aa, >PJJNKMKO_151073... at 70.74%
>Cluster 669
0	204aa, >HDALDHFB_96838... at 80.88%
1	581aa, >PJJNKMKO_62359... at 80.72%
2	583aa, >GPBGFMPE_13577... *
3	581aa, >GPBGFMPE_50633... at 80.55%
>Cluster 670
0	565aa, >PJJNKMKO_09417... at 82.30%
1	564aa, >PJJNKMKO_191068... at 91.31%
2	565aa, >PJJNKMKO_200694... at 77.52%
3	583aa, >GPBGFMPE_52508... *
>Cluster 671
0	566aa, >PJJNKMKO_87361... at 72.97%
1	568aa, >PJJNKMKO_108620... *
2	567aa, >PJJNKMKO_266750... at 74.60%
3	566aa, >GPBGFMPE_05506... at 72.97%
>Cluster 672
0	564aa, >HDALDHFB_188651... *
1	564aa, >HDALDHFB_224047... at 90.43%
2	564aa, >PJJNKMKO_233642... at 76.24%
3	564aa, >GPBGFMPE_45071... at 76.42%
>Cluster 673
0	122aa, >HDALDHFB_09156... at 73.77%
1	556aa, >PJJNKMKO_41532... *
2	553aa, >GPBGFMPE_43247... at 78.84%
3	553aa, >GPBGFMPE_45151... at 82.46%
>Cluster 674
0	362aa, >HDALDHFB_139706... at 80.39%
1	527aa, >PJJNKMKO_222551... at 74.19%
2	551aa, >GPBGFMPE_08726... at 81.67%
3	553aa, >GPBGFMPE_17124... *
>Cluster 675
0	544aa, >HENMDNCI_57041... at 98.71%
1	208aa, >PJJNKMKO_28160... at 80.77%
2	545aa, >PJJNKMKO_126877... *
3	545aa, >GPBGFMPE_25877... at 84.77%
>Cluster 676
0	537aa, >HDALDHFB_68673... at 82.68%
1	538aa, >GPBGFMPE_05195... *
2	538aa, >GPBGFMPE_37121... at 83.27%
3	537aa, >GPBGFMPE_48996... at 82.12%
>Cluster 677
0	536aa, >HDALDHFB_217644... *
1	533aa, >PJJNKMKO_10601... at 72.05%
2	535aa, >PJJNKMKO_153606... at 70.09%
3	534aa, >GPBGFMPE_35658... at 80.90%
>Cluster 678
0	532aa, >HENMDNCI_57268... *
1	231aa, >HENMDNCI_99325... at 72.29%
2	516aa, >PJJNKMKO_233462... at 76.74%
3	514aa, >PJJNKMKO_265088... at 71.40%
>Cluster 679
0	102aa, >HDALDHFB_78063... at 78.43%
1	529aa, >HENMDNCI_29586... *
2	528aa, >PJJNKMKO_62683... at 78.22%
3	102aa, >PJJNKMKO_74522... at 78.43%
>Cluster 680
0	527aa, >HENMDNCI_31443... *
1	523aa, >PJJNKMKO_169085... at 73.80%
2	525aa, >GPBGFMPE_05162... at 77.90%
3	524aa, >GPBGFMPE_45079... at 74.43%
>Cluster 681
0	522aa, >HDALDHFB_86430... at 87.93%
1	523aa, >GPBGFMPE_05604... *
2	519aa, >GPBGFMPE_25839... at 77.65%
3	520aa, >GPBGFMPE_75204... at 87.69%
>Cluster 682
0	167aa, >HDALDHFB_106206... at 75.45%
1	87aa, >HENMDNCI_152320... at 98.85%
2	507aa, >GPBGFMPE_23163... at 79.68%
3	523aa, >GPBGFMPE_50364... *
>Cluster 683
0	480aa, >HDALDHFB_126737... at 75.42%
1	517aa, >HENMDNCI_29158... at 70.99%
2	521aa, >HENMDNCI_122570... *
3	223aa, >PJJNKMKO_51084... at 81.17%
>Cluster 684
0	64aa, >HDALDHFB_171118... at 78.12%
1	48aa, >PJJNKMKO_110970... at 72.92%
2	519aa, >PJJNKMKO_269098... *
3	514aa, >PJJNKMKO_272423... at 74.71%
>Cluster 685
0	517aa, >HDALDHFB_26738... *
1	516aa, >HENMDNCI_105099... at 84.30%
2	63aa, >PJJNKMKO_13106... at 84.13%
3	517aa, >PJJNKMKO_161469... at 100.00%
>Cluster 686
0	517aa, >HDALDHFB_158405... *
1	517aa, >PJJNKMKO_10129... at 96.52%
2	517aa, >PJJNKMKO_68563... at 92.26%
3	517aa, >GPBGFMPE_22697... at 92.26%
>Cluster 687
0	497aa, >PJJNKMKO_257672... at 73.24%
1	497aa, >GPBGFMPE_00829... at 73.44%
2	492aa, >GPBGFMPE_05489... at 74.19%
3	516aa, >GPBGFMPE_06845... *
>Cluster 688
0	243aa, >HDALDHFB_55799... at 74.90%
1	212aa, >HDALDHFB_84377... at 84.43%
2	514aa, >HDALDHFB_104352... *
3	514aa, >HENMDNCI_123200... at 80.16%
>Cluster 689
0	514aa, >HENMDNCI_11811... *
1	316aa, >PJJNKMKO_11618... at 73.10%
2	513aa, >PJJNKMKO_56260... at 79.14%
3	331aa, >GPBGFMPE_127463... at 74.32%
>Cluster 690
0	513aa, >HDALDHFB_151410... *
1	109aa, >HENMDNCI_140108... at 79.82%
2	513aa, >PJJNKMKO_116361... at 99.03%
3	507aa, >GPBGFMPE_10372... at 84.62%
>Cluster 691
0	512aa, >HDALDHFB_111270... *
1	75aa, >HDALDHFB_159689... at 80.00%
2	512aa, >PJJNKMKO_209235... at 95.51%
3	512aa, >GPBGFMPE_73010... at 88.48%
>Cluster 692
0	511aa, >HENMDNCI_28893... at 90.41%
1	512aa, >GPBGFMPE_00424... *
2	512aa, >GPBGFMPE_09014... at 82.23%
3	511aa, >GPBGFMPE_84336... at 92.37%
>Cluster 693
0	509aa, >PJJNKMKO_176142... at 85.46%
1	507aa, >GPBGFMPE_15467... at 84.42%
2	511aa, >GPBGFMPE_23770... *
3	511aa, >GPBGFMPE_24336... at 86.30%
>Cluster 694
0	509aa, >HENMDNCI_30363... *
1	374aa, >PJJNKMKO_01054... at 78.61%
2	508aa, >GPBGFMPE_05206... at 92.72%
3	502aa, >GPBGFMPE_22681... at 81.27%
>Cluster 695
0	507aa, >HENMDNCI_20937... at 71.40%
1	507aa, >PJJNKMKO_156055... at 71.40%
2	509aa, >GPBGFMPE_15712... *
3	507aa, >GPBGFMPE_34429... at 71.60%
>Cluster 696
0	507aa, >PJJNKMKO_93496... *
1	507aa, >PJJNKMKO_213593... at 76.13%
2	507aa, >GPBGFMPE_02818... at 90.53%
3	199aa, >GPBGFMPE_26522... at 71.86%
>Cluster 697
0	280aa, >HDALDHFB_186700... at 77.14%
1	505aa, >HDALDHFB_218610... *
2	419aa, >PJJNKMKO_268889... at 81.86%
3	503aa, >GPBGFMPE_06978... at 80.32%
>Cluster 698
0	502aa, >HENMDNCI_91420... *
1	182aa, >PJJNKMKO_38267... at 95.60%
2	502aa, >PJJNKMKO_77756... at 86.25%
3	182aa, >PJJNKMKO_105740... at 95.60%
>Cluster 699
0	490aa, >PJJNKMKO_221538... at 72.04%
1	497aa, >PJJNKMKO_240349... at 71.03%
2	494aa, >PJJNKMKO_255771... at 79.35%
3	501aa, >GPBGFMPE_16880... *
>Cluster 700
0	473aa, >PJJNKMKO_105632... at 86.26%
1	498aa, >PJJNKMKO_108036... at 87.55%
2	500aa, >GPBGFMPE_23525... *
3	498aa, >GPBGFMPE_59449... at 86.55%
>Cluster 701
0	498aa, >HDALDHFB_25659... at 88.76%
1	499aa, >PJJNKMKO_242884... *
2	498aa, >PJJNKMKO_273924... at 89.16%
3	498aa, >GPBGFMPE_41385... at 82.33%
>Cluster 702
0	498aa, >HDALDHFB_26668... *
1	498aa, >HDALDHFB_145102... at 70.88%
2	498aa, >PJJNKMKO_112423... at 71.08%
3	337aa, >PJJNKMKO_197413... at 76.85%
>Cluster 703
0	496aa, >HDALDHFB_09745... *
1	487aa, >HENMDNCI_98219... at 71.25%
2	494aa, >GPBGFMPE_46067... at 71.26%
3	493aa, >GPBGFMPE_101656... at 71.40%
>Cluster 704
0	496aa, >HDALDHFB_18376... *
1	496aa, >HENMDNCI_36159... at 99.60%
2	496aa, >PJJNKMKO_09072... at 99.19%
3	496aa, >GPBGFMPE_16186... at 99.80%
>Cluster 705
0	94aa, >HDALDHFB_218849... at 82.98%
1	495aa, >HENMDNCI_32670... *
2	490aa, >PJJNKMKO_217773... at 73.06%
3	490aa, >GPBGFMPE_11057... at 73.47%
>Cluster 706
0	132aa, >HDALDHFB_38259... at 73.48%
1	494aa, >PJJNKMKO_100362... *
2	466aa, >PJJNKMKO_212022... at 73.39%
3	466aa, >GPBGFMPE_23779... at 73.61%
>Cluster 707
0	91aa, >HDALDHFB_161585... at 76.92%
1	480aa, >PJJNKMKO_170733... at 71.04%
2	481aa, >GPBGFMPE_21588... at 75.47%
3	492aa, >GPBGFMPE_96575... *
>Cluster 708
0	488aa, >HENMDNCI_32932... *
1	95aa, >HENMDNCI_167348... at 77.89%
2	435aa, >PJJNKMKO_85848... at 74.02%
3	447aa, >GPBGFMPE_08267... at 71.14%
>Cluster 709
0	266aa, >HDALDHFB_35642... at 75.56%
1	486aa, >PJJNKMKO_87539... at 77.57%
2	485aa, >GPBGFMPE_00420... at 77.53%
3	488aa, >GPBGFMPE_12314... *
>Cluster 710
0	264aa, >HDALDHFB_86623... at 73.86%
1	486aa, >PJJNKMKO_35814... at 81.28%
2	313aa, >PJJNKMKO_169735... at 78.91%
3	488aa, >GPBGFMPE_23585... *
>Cluster 711
0	390aa, >HDALDHFB_145585... at 72.31%
1	483aa, >HDALDHFB_154431... at 83.44%
2	487aa, >HENMDNCI_11734... *
3	462aa, >GPBGFMPE_95735... at 75.76%
>Cluster 712
0	371aa, >HDALDHFB_151406... at 100.00%
1	487aa, >PJJNKMKO_116357... *
2	90aa, >PJJNKMKO_272578... at 85.56%
3	474aa, >GPBGFMPE_10368... at 82.70%
>Cluster 713
0	166aa, >HDALDHFB_164353... at 98.80%
1	153aa, >HENMDNCI_148731... at 98.04%
2	453aa, >PJJNKMKO_51830... at 77.04%
3	485aa, >GPBGFMPE_69654... *
>Cluster 714
0	417aa, >HENMDNCI_126719... at 70.50%
1	478aa, >GPBGFMPE_11302... at 71.13%
2	478aa, >GPBGFMPE_52031... at 82.01%
3	479aa, >GPBGFMPE_77439... *
>Cluster 715
0	79aa, >HDALDHFB_111683... at 72.15%
1	164aa, >HDALDHFB_189038... at 70.73%
2	478aa, >HENMDNCI_55335... *
3	478aa, >PJJNKMKO_239052... at 100.00%
>Cluster 716
0	471aa, >PJJNKMKO_221228... at 98.94%
1	476aa, >GPBGFMPE_06966... *
2	468aa, >GPBGFMPE_16406... at 73.93%
3	468aa, >GPBGFMPE_48873... at 78.63%
>Cluster 717
0	444aa, >HDALDHFB_58121... at 74.55%
1	474aa, >HDALDHFB_69853... *
2	444aa, >PJJNKMKO_57524... at 74.55%
3	464aa, >GPBGFMPE_91828... at 78.88%
>Cluster 718
0	445aa, >HDALDHFB_37483... at 88.54%
1	456aa, >PJJNKMKO_37566... at 92.76%
2	472aa, >GPBGFMPE_45346... *
3	440aa, >GPBGFMPE_100266... at 91.36%
>Cluster 719
0	468aa, >HDALDHFB_27455... at 70.09%
1	468aa, >PJJNKMKO_76633... at 70.30%
2	466aa, >PJJNKMKO_108297... at 77.04%
3	471aa, >GPBGFMPE_53971... *
>Cluster 720
0	466aa, >HDALDHFB_112191... at 78.11%
1	466aa, >PJJNKMKO_20483... at 78.11%
2	469aa, >PJJNKMKO_257615... *
3	463aa, >GPBGFMPE_29381... at 78.19%
>Cluster 721
0	468aa, >HDALDHFB_65063... *
1	465aa, >HENMDNCI_12448... at 75.48%
2	465aa, >PJJNKMKO_108162... at 75.48%
3	432aa, >PJJNKMKO_216462... at 72.22%
>Cluster 722
0	466aa, >HDALDHFB_08143... *
1	358aa, >PJJNKMKO_150763... at 76.82%
2	367aa, >PJJNKMKO_267984... at 70.03%
3	442aa, >GPBGFMPE_79867... at 76.70%
>Cluster 723
0	456aa, >HDALDHFB_10985... at 92.11%
1	466aa, >PJJNKMKO_208712... *
2	453aa, >GPBGFMPE_42345... at 87.86%
3	466aa, >GPBGFMPE_57460... at 99.79%
>Cluster 724
0	106aa, >HDALDHFB_120009... at 99.06%
1	457aa, >PJJNKMKO_128818... *
2	457aa, >GPBGFMPE_02590... at 100.00%
3	457aa, >GPBGFMPE_22617... at 82.06%
>Cluster 725
0	455aa, >HDALDHFB_160452... at 93.19%
1	456aa, >GPBGFMPE_06169... at 87.94%
2	441aa, >GPBGFMPE_16909... at 78.91%
3	457aa, >GPBGFMPE_54192... *
>Cluster 726
0	455aa, >HENMDNCI_41446... *
1	441aa, >PJJNKMKO_155102... at 79.37%
2	439aa, >GPBGFMPE_12291... at 79.50%
3	440aa, >GPBGFMPE_58532... at 79.77%
>Cluster 727
0	455aa, >HENMDNCI_112048... *
1	455aa, >PJJNKMKO_88386... at 86.81%
2	455aa, >PJJNKMKO_222402... at 99.56%
3	455aa, >GPBGFMPE_02486... at 99.56%
>Cluster 728
0	251aa, >HDALDHFB_48729... at 76.89%
1	446aa, >PJJNKMKO_132083... at 77.80%
2	446aa, >PJJNKMKO_138659... at 78.03%
3	452aa, >PJJNKMKO_241325... *
>Cluster 729
0	447aa, >HDALDHFB_47376... at 98.88%
1	447aa, >HDALDHFB_124251... at 87.25%
2	450aa, >PJJNKMKO_158216... *
3	447aa, >GPBGFMPE_23272... at 87.02%
>Cluster 730
0	58aa, >HDALDHFB_44665... at 79.31%
1	65aa, >HDALDHFB_174741... at 76.92%
2	100aa, >HDALDHFB_176027... at 74.00%
3	447aa, >HENMDNCI_43285... *
>Cluster 731
0	391aa, >HDALDHFB_73140... at 84.14%
1	442aa, >HENMDNCI_41630... *
2	435aa, >HENMDNCI_54596... at 84.83%
3	442aa, >HENMDNCI_91722... at 95.02%
>Cluster 732
0	439aa, >HDALDHFB_46985... *
1	439aa, >PJJNKMKO_257459... at 92.94%
2	439aa, >GPBGFMPE_13225... at 73.12%
3	439aa, >GPBGFMPE_27842... at 72.44%
>Cluster 733
0	439aa, >HDALDHFB_75494... *
1	438aa, >HDALDHFB_186635... at 83.11%
2	439aa, >PJJNKMKO_96195... at 82.00%
3	438aa, >PJJNKMKO_190012... at 81.96%
>Cluster 734
0	299aa, >HDALDHFB_224404... at 97.66%
1	438aa, >PJJNKMKO_146311... *
2	438aa, >GPBGFMPE_05490... at 92.69%
3	438aa, >GPBGFMPE_06846... at 86.76%
>Cluster 735
0	425aa, >HDALDHFB_30801... at 75.76%
1	425aa, >PJJNKMKO_11297... at 75.76%
2	438aa, >PJJNKMKO_163360... *
3	423aa, >PJJNKMKO_219252... at 78.72%
>Cluster 736
0	147aa, >HDALDHFB_185622... at 82.99%
1	402aa, >HENMDNCI_07600... at 70.40%
2	436aa, >HENMDNCI_115795... *
3	108aa, >HENMDNCI_154269... at 83.33%
>Cluster 737
0	409aa, >HDALDHFB_144084... at 98.53%
1	435aa, >PJJNKMKO_161608... *
2	408aa, >GPBGFMPE_05526... at 95.83%
3	409aa, >GPBGFMPE_33425... at 92.42%
>Cluster 738
0	206aa, >HENMDNCI_150636... at 83.98%
1	427aa, >PJJNKMKO_29403... at 79.86%
2	423aa, >PJJNKMKO_242819... at 81.09%
3	435aa, >GPBGFMPE_102709... *
>Cluster 739
0	434aa, >HDALDHFB_51982... *
1	419aa, >PJJNKMKO_00125... at 74.94%
2	434aa, >PJJNKMKO_252043... at 100.00%
3	434aa, >GPBGFMPE_62566... at 97.93%
>Cluster 740
0	433aa, >HDALDHFB_92515... *
1	432aa, >HDALDHFB_158613... at 75.46%
2	432aa, >GPBGFMPE_06900... at 75.46%
3	433aa, >GPBGFMPE_14805... at 100.00%
>Cluster 741
0	430aa, >HENMDNCI_30391... at 71.63%
1	430aa, >PJJNKMKO_132721... at 87.91%
2	432aa, >PJJNKMKO_156794... *
3	432aa, >GPBGFMPE_54429... at 99.77%
>Cluster 742
0	431aa, >HDALDHFB_167938... *
1	431aa, >PJJNKMKO_183700... at 99.07%
2	429aa, >GPBGFMPE_13044... at 74.13%
3	422aa, >GPBGFMPE_117076... at 79.62%
>Cluster 743
0	430aa, >HENMDNCI_53879... *
1	430aa, >PJJNKMKO_220513... at 100.00%
2	424aa, >GPBGFMPE_28033... at 70.28%
3	424aa, >GPBGFMPE_44044... at 70.05%
>Cluster 744
0	429aa, >HDALDHFB_164061... at 92.07%
1	411aa, >HDALDHFB_225246... at 72.99%
2	427aa, >PJJNKMKO_37282... at 93.68%
3	430aa, >GPBGFMPE_19771... *
>Cluster 745
0	427aa, >HDALDHFB_130605... at 70.02%
1	428aa, >PJJNKMKO_84881... *
2	427aa, >PJJNKMKO_191072... at 70.49%
3	426aa, >PJJNKMKO_249485... at 70.66%
>Cluster 746
0	423aa, >HDALDHFB_189885... at 79.67%
1	424aa, >HENMDNCI_35502... at 79.25%
2	425aa, >PJJNKMKO_186956... *
3	424aa, >PJJNKMKO_220495... at 77.59%
>Cluster 747
0	102aa, >HDALDHFB_51497... at 73.53%
1	75aa, >HDALDHFB_205560... at 78.67%
2	422aa, >PJJNKMKO_154826... *
3	29aa, >PJJNKMKO_179993... at 82.76%
>Cluster 748
0	191aa, >HENMDNCI_122172... at 73.82%
1	403aa, >GPBGFMPE_02321... at 83.87%
2	404aa, >GPBGFMPE_07551... at 84.16%
3	421aa, >GPBGFMPE_28160... *
>Cluster 749
0	417aa, >HDALDHFB_187315... *
1	417aa, >PJJNKMKO_269867... at 99.52%
2	414aa, >GPBGFMPE_31589... at 70.29%
3	417aa, >GPBGFMPE_53365... at 81.06%
>Cluster 750
0	416aa, >HDALDHFB_60730... *
1	217aa, >HDALDHFB_64197... at 70.97%
2	88aa, >HDALDHFB_145191... at 88.64%
3	226aa, >PJJNKMKO_16399... at 71.68%
>Cluster 751
0	75aa, >HDALDHFB_168041... at 76.00%
1	416aa, >PJJNKMKO_72125... *
2	407aa, >GPBGFMPE_32681... at 97.05%
3	393aa, >GPBGFMPE_42911... at 78.88%
>Cluster 752
0	94aa, >HDALDHFB_108258... at 92.55%
1	414aa, >HDALDHFB_124893... at 81.40%
2	416aa, >PJJNKMKO_128829... *
3	416aa, >GPBGFMPE_02601... at 100.00%
>Cluster 753
0	415aa, >HDALDHFB_180480... *
1	162aa, >PJJNKMKO_242136... at 88.89%
2	415aa, >GPBGFMPE_09495... at 86.27%
3	415aa, >GPBGFMPE_30475... at 84.82%
>Cluster 754
0	211aa, >HDALDHFB_210600... at 71.56%
1	403aa, >HENMDNCI_17474... at 72.21%
2	414aa, >PJJNKMKO_185845... *
3	246aa, >PJJNKMKO_192623... at 71.14%
>Cluster 755
0	389aa, >HDALDHFB_190721... at 75.06%
1	412aa, >PJJNKMKO_107078... at 73.79%
2	412aa, >GPBGFMPE_02839... at 70.15%
3	414aa, >GPBGFMPE_31163... *
>Cluster 756
0	408aa, >HDALDHFB_82560... at 75.25%
1	408aa, >HDALDHFB_154150... at 77.45%
2	411aa, >HDALDHFB_183104... *
3	411aa, >GPBGFMPE_51392... at 100.00%
>Cluster 757
0	404aa, >HDALDHFB_44144... *
1	404aa, >PJJNKMKO_69721... at 82.18%
2	404aa, >GPBGFMPE_17075... at 74.01%
3	404aa, >GPBGFMPE_52939... at 79.70%
>Cluster 758
0	404aa, >PJJNKMKO_12894... *
1	404aa, >PJJNKMKO_209757... at 84.90%
2	404aa, >GPBGFMPE_08645... at 84.65%
3	404aa, >GPBGFMPE_39726... at 99.26%
>Cluster 759
0	51aa, >HDALDHFB_24321... at 94.12%
1	111aa, >HDALDHFB_95618... at 90.09%
2	403aa, >PJJNKMKO_194857... *
3	99aa, >PJJNKMKO_269434... at 86.87%
>Cluster 760
0	390aa, >HDALDHFB_65107... at 72.31%
1	402aa, >PJJNKMKO_10352... *
2	401aa, >PJJNKMKO_29621... at 90.52%
3	402aa, >GPBGFMPE_37109... at 71.14%
>Cluster 761
0	330aa, >HDALDHFB_197944... at 98.18%
1	399aa, >HENMDNCI_45824... *
2	398aa, >PJJNKMKO_206972... at 80.15%
3	164aa, >GPBGFMPE_109503... at 71.34%
>Cluster 762
0	308aa, >HDALDHFB_215233... at 100.00%
1	399aa, >PJJNKMKO_204652... *
2	398aa, >GPBGFMPE_08761... at 83.67%
3	397aa, >GPBGFMPE_42370... at 74.56%
>Cluster 763
0	75aa, >HDALDHFB_108865... at 70.67%
1	397aa, >HDALDHFB_157925... *
2	397aa, >GPBGFMPE_07133... at 79.60%
3	397aa, >GPBGFMPE_57358... at 79.85%
>Cluster 764
0	370aa, >PJJNKMKO_135267... at 82.97%
1	371aa, >PJJNKMKO_179902... at 83.56%
2	396aa, >GPBGFMPE_01330... *
3	389aa, >GPBGFMPE_22355... at 83.03%
>Cluster 765
0	389aa, >HDALDHFB_38777... at 71.21%
1	394aa, >PJJNKMKO_74607... at 71.57%
2	392aa, >GPBGFMPE_08274... at 74.23%
3	395aa, >GPBGFMPE_20307... *
>Cluster 766
0	373aa, >HDALDHFB_47668... at 93.30%
1	139aa, >HDALDHFB_217831... at 100.00%
2	373aa, >PJJNKMKO_169322... at 99.46%
3	395aa, >GPBGFMPE_48906... *
>Cluster 767
0	393aa, >HENMDNCI_75128... at 76.84%
1	389aa, >PJJNKMKO_05470... at 74.29%
2	393aa, >PJJNKMKO_272756... at 76.59%
3	394aa, >GPBGFMPE_37564... *
>Cluster 768
0	390aa, >HDALDHFB_115155... at 71.28%
1	382aa, >HDALDHFB_163454... at 78.80%
2	384aa, >PJJNKMKO_56022... at 80.21%
3	393aa, >PJJNKMKO_211159... *
>Cluster 769
0	365aa, >HDALDHFB_104866... at 84.93%
1	327aa, >PJJNKMKO_37627... at 85.63%
2	327aa, >GPBGFMPE_11988... at 85.63%
3	393aa, >GPBGFMPE_22688... *
>Cluster 770
0	389aa, >HDALDHFB_163570... *
1	389aa, >PJJNKMKO_106446... at 85.35%
2	388aa, >GPBGFMPE_05607... at 83.51%
3	389aa, >GPBGFMPE_29905... at 77.63%
>Cluster 771
0	384aa, >HDALDHFB_50311... at 90.36%
1	388aa, >HENMDNCI_05171... at 81.96%
2	388aa, >PJJNKMKO_35381... at 81.96%
3	389aa, >PJJNKMKO_259192... *
>Cluster 772
0	388aa, >HDALDHFB_210122... *
1	69aa, >HDALDHFB_217794... at 75.36%
2	388aa, >PJJNKMKO_105145... at 99.74%
3	86aa, >GPBGFMPE_151130... at 88.37%
>Cluster 773
0	376aa, >HDALDHFB_10598... at 78.72%
1	377aa, >HDALDHFB_12766... at 76.92%
2	68aa, >HDALDHFB_197215... at 70.59%
3	384aa, >PJJNKMKO_11753... *
>Cluster 774
0	376aa, >HDALDHFB_82032... at 71.54%
1	384aa, >GPBGFMPE_11986... *
2	384aa, >GPBGFMPE_22686... at 90.89%
3	316aa, >GPBGFMPE_67503... at 71.52%
>Cluster 775
0	383aa, >HDALDHFB_214668... *
1	383aa, >HENMDNCI_07655... at 78.07%
2	383aa, >HENMDNCI_71222... at 99.22%
3	371aa, >GPBGFMPE_92572... at 74.39%
>Cluster 776
0	102aa, >HDALDHFB_75269... at 100.00%
1	379aa, >PJJNKMKO_179382... at 86.28%
2	379aa, >GPBGFMPE_23556... at 92.61%
3	380aa, >GPBGFMPE_31007... *
>Cluster 777
0	379aa, >HDALDHFB_56273... *
1	379aa, >HENMDNCI_126084... at 86.02%
2	379aa, >PJJNKMKO_250602... at 100.00%
3	379aa, >GPBGFMPE_39766... at 84.96%
>Cluster 778
0	375aa, >PJJNKMKO_94810... *
1	350aa, >PJJNKMKO_114995... at 92.00%
2	349aa, >PJJNKMKO_266944... at 85.10%
3	355aa, >GPBGFMPE_109300... at 79.72%
>Cluster 779
0	366aa, >PJJNKMKO_51993... at 71.86%
1	366aa, >PJJNKMKO_90212... at 87.70%
2	366aa, >GPBGFMPE_01664... at 77.87%
3	368aa, >GPBGFMPE_36414... *
>Cluster 780
0	305aa, >PJJNKMKO_61010... at 75.74%
1	363aa, >GPBGFMPE_05405... at 90.08%
2	365aa, >GPBGFMPE_16136... at 84.38%
3	367aa, >GPBGFMPE_49441... *
>Cluster 781
0	359aa, >HDALDHFB_48106... at 74.09%
1	202aa, >HENMDNCI_160580... at 74.75%
2	364aa, >PJJNKMKO_152346... *
3	358aa, >GPBGFMPE_58040... at 71.79%
>Cluster 782
0	81aa, >HDALDHFB_192047... at 76.54%
1	361aa, >HENMDNCI_07819... at 81.44%
2	362aa, >HENMDNCI_14896... at 83.70%
3	363aa, >PJJNKMKO_82160... *
>Cluster 783
0	360aa, >HDALDHFB_212064... at 91.11%
1	361aa, >HENMDNCI_33513... *
2	74aa, >HENMDNCI_147780... at 81.08%
3	358aa, >GPBGFMPE_15238... at 87.15%
>Cluster 784
0	322aa, >HDALDHFB_127359... at 95.03%
1	361aa, >PJJNKMKO_133225... *
2	322aa, >PJJNKMKO_261402... at 94.72%
3	360aa, >GPBGFMPE_05291... at 78.89%
>Cluster 785
0	317aa, >HDALDHFB_06452... at 91.17%
1	359aa, >HENMDNCI_23043... *
2	210aa, >PJJNKMKO_08543... at 89.52%
3	359aa, >PJJNKMKO_152420... at 88.30%
>Cluster 786
0	123aa, >HDALDHFB_199884... at 86.99%
1	358aa, >PJJNKMKO_40044... *
2	358aa, >PJJNKMKO_198693... at 84.92%
3	358aa, >GPBGFMPE_52513... at 92.46%
>Cluster 787
0	60aa, >HDALDHFB_173807... at 93.33%
1	356aa, >PJJNKMKO_96279... *
2	203aa, >PJJNKMKO_105006... at 86.70%
3	355aa, >GPBGFMPE_09493... at 92.39%
>Cluster 788
0	354aa, >HENMDNCI_60252... *
1	349aa, >HENMDNCI_85580... at 82.52%
2	352aa, >PJJNKMKO_27259... at 84.09%
3	354aa, >GPBGFMPE_99110... at 100.00%
>Cluster 789
0	352aa, >HDALDHFB_28143... *
1	352aa, >HENMDNCI_27663... at 84.09%
2	351aa, >GPBGFMPE_06898... at 83.48%
3	352aa, >GPBGFMPE_16436... at 93.18%
>Cluster 790
0	147aa, >HDALDHFB_85637... at 78.91%
1	352aa, >HDALDHFB_194354... *
2	346aa, >PJJNKMKO_16138... at 72.54%
3	350aa, >GPBGFMPE_05664... at 88.29%
>Cluster 791
0	349aa, >HDALDHFB_192904... at 72.78%
1	351aa, >PJJNKMKO_56367... *
2	349aa, >PJJNKMKO_94796... at 73.07%
3	351aa, >GPBGFMPE_02805... at 100.00%
>Cluster 792
0	350aa, >PJJNKMKO_85069... *
1	213aa, >PJJNKMKO_170472... at 80.28%
2	244aa, >GPBGFMPE_139093... at 78.28%
3	244aa, >GPBGFMPE_139653... at 78.28%
>Cluster 793
0	341aa, >HDALDHFB_55323... at 75.95%
1	349aa, >HENMDNCI_67902... *
2	345aa, >PJJNKMKO_228732... at 73.91%
3	209aa, >GPBGFMPE_113253... at 76.08%
>Cluster 794
0	343aa, >HDALDHFB_21309... at 77.84%
1	346aa, >HENMDNCI_81541... at 79.19%
2	345aa, >PJJNKMKO_88749... at 77.68%
3	349aa, >GPBGFMPE_75961... *
>Cluster 795
0	348aa, >HDALDHFB_56256... *
1	241aa, >HDALDHFB_224341... at 85.89%
2	345aa, >GPBGFMPE_02798... at 83.48%
3	345aa, >GPBGFMPE_75038... at 84.35%
>Cluster 796
0	247aa, >HDALDHFB_166710... at 79.35%
1	347aa, >PJJNKMKO_94626... *
2	345aa, >GPBGFMPE_11412... at 73.33%
3	343aa, >GPBGFMPE_81004... at 73.76%
>Cluster 797
0	343aa, >PJJNKMKO_59544... *
1	342aa, >PJJNKMKO_92222... at 78.36%
2	191aa, >PJJNKMKO_172690... at 90.05%
3	341aa, >PJJNKMKO_191975... at 80.35%
>Cluster 798
0	342aa, >PJJNKMKO_115366... at 70.18%
1	153aa, >PJJNKMKO_115367... at 100.00%
2	342aa, >GPBGFMPE_39882... at 70.18%
3	343aa, >GPBGFMPE_39883... *
>Cluster 799
0	341aa, >HDALDHFB_187407... *
1	341aa, >PJJNKMKO_218096... at 95.60%
2	340aa, >GPBGFMPE_13841... at 84.41%
3	341aa, >GPBGFMPE_17755... at 98.53%
>Cluster 800
0	236aa, >HDALDHFB_21578... at 71.19%
1	78aa, >HDALDHFB_64976... at 98.72%
2	120aa, >PJJNKMKO_79383... at 80.00%
3	341aa, >GPBGFMPE_00388... *
>Cluster 801
0	340aa, >HENMDNCI_61580... *
1	206aa, >PJJNKMKO_28083... at 75.24%
2	340aa, >GPBGFMPE_02817... at 89.12%
3	339aa, >GPBGFMPE_26521... at 90.27%
>Cluster 802
0	217aa, >HDALDHFB_86093... at 100.00%
1	210aa, >HDALDHFB_192981... at 70.48%
2	340aa, >PJJNKMKO_216124... *
3	340aa, >GPBGFMPE_109587... at 73.82%
>Cluster 803
0	339aa, >PJJNKMKO_105669... at 84.07%
1	339aa, >PJJNKMKO_197913... at 84.96%
2	340aa, >GPBGFMPE_20899... *
3	339aa, >GPBGFMPE_26668... at 81.71%
>Cluster 804
0	187aa, >HENMDNCI_150436... at 74.87%
1	339aa, >PJJNKMKO_64960... *
2	339aa, >GPBGFMPE_08199... at 87.32%
3	339aa, >GPBGFMPE_17279... at 99.71%
>Cluster 805
0	337aa, >HENMDNCI_133703... *
1	310aa, >PJJNKMKO_73595... at 70.65%
2	337aa, >PJJNKMKO_104189... at 99.41%
3	335aa, >GPBGFMPE_15091... at 71.64%
>Cluster 806
0	336aa, >HDALDHFB_165625... *
1	336aa, >PJJNKMKO_273071... at 75.89%
2	335aa, >GPBGFMPE_13988... at 74.03%
3	336aa, >GPBGFMPE_19378... at 75.60%
>Cluster 807
0	332aa, >HDALDHFB_96883... at 78.01%
1	333aa, >PJJNKMKO_208437... at 74.77%
2	335aa, >PJJNKMKO_222244... at 89.25%
3	336aa, >GPBGFMPE_64825... *
>Cluster 808
0	248aa, >HDALDHFB_35391... at 79.03%
1	335aa, >HDALDHFB_159920... *
2	334aa, >GPBGFMPE_09290... at 78.44%
3	332aa, >GPBGFMPE_52284... at 77.71%
>Cluster 809
0	332aa, >HDALDHFB_130188... *
1	331aa, >PJJNKMKO_121359... at 80.06%
2	331aa, >GPBGFMPE_36026... at 73.41%
3	330aa, >GPBGFMPE_119595... at 74.85%
>Cluster 810
0	321aa, >HDALDHFB_03543... *
1	307aa, >HDALDHFB_90420... at 77.20%
2	274aa, >HDALDHFB_158352... at 94.53%
3	307aa, >PJJNKMKO_159834... at 79.48%
>Cluster 811
0	286aa, >HDALDHFB_49122... at 93.71%
1	317aa, >GPBGFMPE_00224... at 85.49%
2	319aa, >GPBGFMPE_05597... *
3	319aa, >GPBGFMPE_10509... at 94.04%
>Cluster 812
0	317aa, >HDALDHFB_72965... *
1	124aa, >HDALDHFB_80142... at 70.97%
2	317aa, >PJJNKMKO_42174... at 88.96%
3	316aa, >GPBGFMPE_62194... at 78.80%
>Cluster 813
0	313aa, >HDALDHFB_200780... at 70.93%
1	315aa, >HENMDNCI_69343... *
2	315aa, >PJJNKMKO_97170... at 99.68%
3	313aa, >GPBGFMPE_20096... at 70.61%
>Cluster 814
0	95aa, >HDALDHFB_39540... at 94.74%
1	308aa, >HDALDHFB_147969... at 71.43%
2	313aa, >PJJNKMKO_34522... *
3	313aa, >PJJNKMKO_179526... at 90.73%
>Cluster 815
0	311aa, >HENMDNCI_15175... at 75.56%
1	312aa, >HENMDNCI_104113... *
2	280aa, >PJJNKMKO_226332... at 80.36%
3	312aa, >GPBGFMPE_32974... at 80.77%
>Cluster 816
0	91aa, >HDALDHFB_45269... at 72.53%
1	308aa, >HDALDHFB_97546... *
2	306aa, >PJJNKMKO_66830... at 72.55%
3	307aa, >GPBGFMPE_04238... at 71.34%
>Cluster 817
0	304aa, >HDALDHFB_90324... at 72.37%
1	306aa, >PJJNKMKO_143703... *
2	304aa, >PJJNKMKO_146618... at 72.37%
3	305aa, >PJJNKMKO_252360... at 77.70%
>Cluster 818
0	301aa, >HDALDHFB_101523... at 77.41%
1	109aa, >HENMDNCI_12305... at 75.23%
2	232aa, >HENMDNCI_147721... at 73.28%
3	306aa, >GPBGFMPE_132077... *
>Cluster 819
0	197aa, >HDALDHFB_162296... at 94.42%
1	301aa, >HDALDHFB_169413... at 79.73%
2	302aa, >HDALDHFB_204449... *
3	240aa, >PJJNKMKO_45710... at 80.83%
>Cluster 820
0	301aa, >HDALDHFB_30733... *
1	267aa, >HDALDHFB_217955... at 72.28%
2	275aa, >PJJNKMKO_08785... at 75.64%
3	275aa, >PJJNKMKO_234173... at 78.91%
>Cluster 821
0	86aa, >HDALDHFB_19203... at 100.00%
1	237aa, >HDALDHFB_19857... at 70.89%
2	300aa, >PJJNKMKO_176308... *
3	44aa, >PJJNKMKO_225338... at 77.27%
>Cluster 822
0	296aa, >HDALDHFB_54468... at 87.50%
1	300aa, >GPBGFMPE_31588... *
2	294aa, >GPBGFMPE_36764... at 81.63%
3	300aa, >GPBGFMPE_49315... at 80.33%
>Cluster 823
0	248aa, >HDALDHFB_31282... at 81.85%
1	278aa, >PJJNKMKO_37442... at 76.98%
2	298aa, >PJJNKMKO_95660... *
3	281aa, >GPBGFMPE_75866... at 71.17%
>Cluster 824
0	294aa, >PJJNKMKO_73539... at 95.58%
1	295aa, >PJJNKMKO_111222... *
2	243aa, >PJJNKMKO_234633... at 88.07%
3	294aa, >GPBGFMPE_02677... at 95.58%
>Cluster 825
0	294aa, >HDALDHFB_136446... *
1	122aa, >HDALDHFB_181792... at 83.61%
2	191aa, >HDALDHFB_214964... at 91.62%
3	294aa, >GPBGFMPE_52402... at 100.00%
>Cluster 826
0	293aa, >PJJNKMKO_54070... *
1	289aa, >GPBGFMPE_06173... at 74.05%
2	291aa, >GPBGFMPE_54189... at 81.79%
3	293aa, >GPBGFMPE_67085... at 93.17%
>Cluster 827
0	57aa, >HDALDHFB_145323... at 98.25%
1	139aa, >HDALDHFB_198005... at 79.86%
2	293aa, >PJJNKMKO_87904... *
3	293aa, >GPBGFMPE_28130... at 100.00%
>Cluster 828
0	288aa, >HENMDNCI_122061... at 75.35%
1	292aa, >PJJNKMKO_16711... *
2	291aa, >GPBGFMPE_41944... at 75.60%
3	292aa, >GPBGFMPE_117352... at 75.00%
>Cluster 829
0	289aa, >PJJNKMKO_57981... at 74.39%
1	292aa, >PJJNKMKO_171798... *
2	289aa, >GPBGFMPE_01183... at 74.74%
3	290aa, >GPBGFMPE_73431... at 73.10%
>Cluster 830
0	291aa, >PJJNKMKO_89478... at 76.63%
1	292aa, >PJJNKMKO_205458... *
2	291aa, >GPBGFMPE_59392... at 76.63%
3	291aa, >GPBGFMPE_86657... at 81.79%
>Cluster 831
0	285aa, >HDALDHFB_77563... at 79.65%
1	285aa, >PJJNKMKO_52544... at 78.95%
2	292aa, >PJJNKMKO_226980... *
3	292aa, >GPBGFMPE_02765... at 99.32%
>Cluster 832
0	166aa, >HDALDHFB_98341... at 98.80%
1	279aa, >PJJNKMKO_49984... at 99.64%
2	93aa, >PJJNKMKO_174256... at 87.10%
3	292aa, >GPBGFMPE_11749... *
>Cluster 833
0	280aa, >PJJNKMKO_116358... at 79.29%
1	280aa, >PJJNKMKO_220770... at 79.64%
2	280aa, >GPBGFMPE_10369... at 78.93%
3	292aa, >GPBGFMPE_79866... *
>Cluster 834
0	290aa, >HDALDHFB_164889... at 83.10%
1	124aa, >PJJNKMKO_260979... at 87.10%
2	291aa, >GPBGFMPE_28094... *
3	288aa, >GPBGFMPE_55927... at 84.03%
>Cluster 835
0	287aa, >HDALDHFB_15174... *
1	231aa, >HENMDNCI_155646... at 77.06%
2	286aa, >PJJNKMKO_138101... at 79.02%
3	287aa, >PJJNKMKO_143126... at 82.58%
>Cluster 836
0	286aa, >HDALDHFB_184318... *
1	286aa, >PJJNKMKO_136659... at 71.33%
2	285aa, >GPBGFMPE_05190... at 81.05%
3	286aa, >GPBGFMPE_91380... at 100.00%
>Cluster 837
0	285aa, >HDALDHFB_28585... *
1	285aa, >HENMDNCI_36152... at 85.61%
2	285aa, >PJJNKMKO_233493... at 84.56%
3	285aa, >GPBGFMPE_01931... at 94.74%
>Cluster 838
0	279aa, >HDALDHFB_113756... at 81.36%
1	280aa, >PJJNKMKO_80132... *
2	280aa, >PJJNKMKO_128416... at 75.36%
3	279aa, >GPBGFMPE_22891... at 83.15%
>Cluster 839
0	275aa, >HDALDHFB_24089... at 70.91%
1	277aa, >HDALDHFB_117648... at 70.76%
2	275aa, >HDALDHFB_119136... at 71.27%
3	278aa, >HENMDNCI_54170... *
>Cluster 840
0	110aa, >HDALDHFB_41682... at 77.27%
1	274aa, >PJJNKMKO_76149... *
2	274aa, >PJJNKMKO_261397... at 87.96%
3	181aa, >GPBGFMPE_79967... at 79.56%
>Cluster 841
0	267aa, >HDALDHFB_175345... at 72.66%
1	263aa, >PJJNKMKO_50163... at 76.05%
2	270aa, >GPBGFMPE_16912... *
3	266aa, >GPBGFMPE_32268... at 73.31%
>Cluster 842
0	242aa, >HDALDHFB_12765... at 84.71%
1	268aa, >PJJNKMKO_11752... *
2	243aa, >PJJNKMKO_15534... at 72.02%
3	243aa, >GPBGFMPE_32793... at 76.54%
>Cluster 843
0	267aa, >HDALDHFB_151485... *
1	204aa, >HDALDHFB_161131... at 88.24%
2	266aa, >HDALDHFB_210901... at 91.73%
3	266aa, >GPBGFMPE_28010... at 90.23%
>Cluster 844
0	258aa, >HDALDHFB_108804... *
1	258aa, >PJJNKMKO_19545... at 85.27%
2	258aa, >PJJNKMKO_123448... at 78.29%
3	159aa, >PJJNKMKO_247622... at 89.31%
>Cluster 845
0	256aa, >HENMDNCI_54327... at 71.48%
1	257aa, >HENMDNCI_76983... *
2	257aa, >PJJNKMKO_250054... at 99.61%
3	256aa, >GPBGFMPE_08289... at 73.05%
>Cluster 846
0	254aa, >HDALDHFB_152863... *
1	254aa, >HENMDNCI_79781... at 72.05%
2	254aa, >HENMDNCI_95752... at 70.47%
3	254aa, >GPBGFMPE_50321... at 100.00%
>Cluster 847
0	250aa, >HENMDNCI_50051... *
1	224aa, >PJJNKMKO_226979... at 71.43%
2	224aa, >PJJNKMKO_263317... at 76.34%
3	224aa, >GPBGFMPE_02766... at 71.43%
>Cluster 848
0	224aa, >HDALDHFB_96482... at 75.00%
1	247aa, >HDALDHFB_203390... *
2	224aa, >PJJNKMKO_84428... at 74.11%
3	224aa, >GPBGFMPE_35066... at 72.77%
>Cluster 849
0	247aa, >PJJNKMKO_02418... *
1	240aa, >PJJNKMKO_119837... at 80.42%
2	245aa, >PJJNKMKO_139304... at 86.94%
3	181aa, >GPBGFMPE_124710... at 74.03%
>Cluster 850
0	211aa, >HDALDHFB_81878... at 76.30%
1	245aa, >PJJNKMKO_86902... *
2	211aa, >PJJNKMKO_173436... at 78.67%
3	243aa, >PJJNKMKO_186018... at 74.90%
>Cluster 851
0	243aa, >HDALDHFB_07817... *
1	220aa, >HDALDHFB_169005... at 85.91%
2	242aa, >PJJNKMKO_119366... at 70.66%
3	243aa, >PJJNKMKO_144485... at 86.42%
>Cluster 852
0	242aa, >HDALDHFB_111017... *
1	225aa, >HDALDHFB_195923... at 78.67%
2	226aa, >HENMDNCI_38777... at 82.30%
3	226aa, >GPBGFMPE_36278... at 81.86%
>Cluster 853
0	232aa, >HDALDHFB_35648... at 77.59%
1	198aa, >HDALDHFB_77329... at 90.40%
2	234aa, >HDALDHFB_106917... at 73.50%
3	235aa, >PJJNKMKO_14762... *
>Cluster 854
0	233aa, >HDALDHFB_79315... *
1	216aa, >HDALDHFB_110669... at 90.74%
2	209aa, >PJJNKMKO_45966... at 95.22%
3	233aa, >GPBGFMPE_66913... at 100.00%
>Cluster 855
0	233aa, >PJJNKMKO_189320... *
1	231aa, >PJJNKMKO_273920... at 71.43%
2	231aa, >GPBGFMPE_35104... at 87.01%
3	233aa, >GPBGFMPE_58062... at 84.98%
>Cluster 856
0	230aa, >HDALDHFB_106847... *
1	229aa, >HDALDHFB_160871... at 72.05%
2	229aa, >PJJNKMKO_222858... at 76.86%
3	229aa, >PJJNKMKO_259148... at 71.62%
>Cluster 857
0	213aa, >HDALDHFB_154594... at 92.49%
1	229aa, >PJJNKMKO_130009... *
2	229aa, >GPBGFMPE_09568... at 99.13%
3	224aa, >GPBGFMPE_26450... at 85.27%
>Cluster 858
0	175aa, >HDALDHFB_35278... at 88.00%
1	100aa, >HENMDNCI_56852... at 74.00%
2	228aa, >PJJNKMKO_208743... *
3	228aa, >GPBGFMPE_10859... at 99.56%
>Cluster 859
0	227aa, >HDALDHFB_161943... *
1	227aa, >HDALDHFB_223364... at 86.34%
2	227aa, >HENMDNCI_95426... at 100.00%
3	227aa, >GPBGFMPE_16615... at 86.34%
>Cluster 860
0	219aa, >HDALDHFB_56389... at 82.65%
1	224aa, >PJJNKMKO_105650... *
2	220aa, >GPBGFMPE_36567... at 78.18%
3	224aa, >GPBGFMPE_59438... at 99.55%
>Cluster 861
0	217aa, >HENMDNCI_116726... at 70.05%
1	217aa, >PJJNKMKO_101245... at 72.35%
2	218aa, >PJJNKMKO_233470... *
3	217aa, >PJJNKMKO_252339... at 70.05%
>Cluster 862
0	168aa, >HDALDHFB_94240... at 70.83%
1	215aa, >PJJNKMKO_153945... *
2	167aa, >GPBGFMPE_02316... at 78.44%
3	177aa, >GPBGFMPE_79289... at 99.44%
>Cluster 863
0	201aa, >HDALDHFB_162551... at 91.54%
1	155aa, >PJJNKMKO_223518... at 70.32%
2	156aa, >GPBGFMPE_12413... at 70.51%
3	215aa, >GPBGFMPE_37091... *
>Cluster 864
0	209aa, >HDALDHFB_64571... at 79.43%
1	214aa, >HDALDHFB_73010... *
2	208aa, >PJJNKMKO_29058... at 74.04%
3	209aa, >GPBGFMPE_24116... at 82.30%
>Cluster 865
0	214aa, >PJJNKMKO_191869... *
1	201aa, >GPBGFMPE_71611... at 70.65%
2	201aa, >GPBGFMPE_95263... at 70.15%
3	201aa, >GPBGFMPE_120793... at 70.15%
>Cluster 866
0	63aa, >HDALDHFB_190984... at 71.43%
1	213aa, >HENMDNCI_62245... *
2	213aa, >PJJNKMKO_73594... at 99.53%
3	212aa, >GPBGFMPE_32837... at 83.02%
>Cluster 867
0	212aa, >HENMDNCI_09730... *
1	212aa, >PJJNKMKO_73344... at 87.74%
2	212aa, >GPBGFMPE_14284... at 99.06%
3	209aa, >GPBGFMPE_36852... at 84.69%
>Cluster 868
0	209aa, >HDALDHFB_15165... *
1	209aa, >HDALDHFB_196204... at 79.43%
2	209aa, >HENMDNCI_24282... at 83.25%
3	209aa, >GPBGFMPE_54305... at 78.95%
>Cluster 869
0	205aa, >HDALDHFB_76582... at 71.22%
1	63aa, >HDALDHFB_94256... at 100.00%
2	204aa, >PJJNKMKO_84959... at 74.02%
3	208aa, >PJJNKMKO_217184... *
>Cluster 870
0	207aa, >HDALDHFB_41174... *
1	207aa, >HDALDHFB_162658... at 83.09%
2	207aa, >PJJNKMKO_88388... at 99.52%
3	207aa, >GPBGFMPE_51492... at 99.52%
>Cluster 871
0	200aa, >HDALDHFB_43283... at 94.50%
1	71aa, >HDALDHFB_155465... at 98.59%
2	200aa, >PJJNKMKO_210884... at 98.50%
3	201aa, >GPBGFMPE_57945... *
>Cluster 872
0	73aa, >HDALDHFB_30800... at 100.00%
1	200aa, >PJJNKMKO_11298... *
2	194aa, >PJJNKMKO_163359... at 84.54%
3	139aa, >GPBGFMPE_116055... at 78.42%
>Cluster 873
0	111aa, >HDALDHFB_149905... at 90.99%
1	200aa, >GPBGFMPE_02736... *
2	186aa, >GPBGFMPE_26487... at 89.25%
3	186aa, >GPBGFMPE_29963... at 88.17%
>Cluster 874
0	129aa, >HDALDHFB_168005... at 91.47%
1	56aa, >HDALDHFB_189667... at 100.00%
2	195aa, >HENMDNCI_105011... at 85.13%
3	196aa, >PJJNKMKO_171130... *
>Cluster 875
0	178aa, >PJJNKMKO_165821... at 71.91%
1	169aa, >PJJNKMKO_253643... at 72.19%
2	169aa, >GPBGFMPE_60731... at 72.19%
3	195aa, >GPBGFMPE_133734... *
>Cluster 876
0	194aa, >PJJNKMKO_74612... *
1	192aa, >PJJNKMKO_136589... at 87.50%
2	191aa, >PJJNKMKO_260618... at 83.25%
3	192aa, >GPBGFMPE_08294... at 87.50%
>Cluster 877
0	191aa, >HDALDHFB_63926... *
1	165aa, >HDALDHFB_194441... at 71.52%
2	164aa, >HENMDNCI_160278... at 73.17%
3	152aa, >GPBGFMPE_19344... at 71.71%
>Cluster 878
0	190aa, >HENMDNCI_75214... *
1	190aa, >PJJNKMKO_83538... at 98.42%
2	190aa, >GPBGFMPE_36791... at 78.95%
3	189aa, >GPBGFMPE_126070... at 75.66%
>Cluster 879
0	185aa, >PJJNKMKO_19648... at 71.89%
1	97aa, >PJJNKMKO_189196... at 79.38%
2	168aa, >PJJNKMKO_243079... at 70.24%
3	189aa, >GPBGFMPE_109593... *
>Cluster 880
0	187aa, >HDALDHFB_167319... *
1	166aa, >PJJNKMKO_195195... at 71.08%
2	183aa, >PJJNKMKO_221710... at 83.61%
3	187aa, >GPBGFMPE_96944... at 70.05%
>Cluster 881
0	186aa, >HDALDHFB_30251... *
1	186aa, >HDALDHFB_170082... at 91.94%
2	186aa, >PJJNKMKO_46577... at 88.71%
3	179aa, >PJJNKMKO_165445... at 91.62%
>Cluster 882
0	136aa, >HDALDHFB_34869... at 94.12%
1	185aa, >HDALDHFB_169261... *
2	136aa, >PJJNKMKO_125344... at 94.12%
3	137aa, >GPBGFMPE_03852... at 70.07%
>Cluster 883
0	181aa, >HDALDHFB_109428... at 70.17%
1	181aa, >HDALDHFB_149645... at 70.17%
2	184aa, >HDALDHFB_222409... *
3	183aa, >HENMDNCI_127514... at 72.13%
>Cluster 884
0	184aa, >PJJNKMKO_24869... *
1	183aa, >GPBGFMPE_06306... at 75.41%
2	184aa, >GPBGFMPE_08165... at 100.00%
3	183aa, >GPBGFMPE_62426... at 77.60%
>Cluster 885
0	183aa, >HDALDHFB_48052... at 74.32%
1	103aa, >HDALDHFB_219742... at 74.76%
2	183aa, >PJJNKMKO_156505... at 74.32%
3	184aa, >GPBGFMPE_05502... *
>Cluster 886
0	119aa, >HDALDHFB_22287... at 81.51%
1	67aa, >HDALDHFB_51185... at 100.00%
2	184aa, >GPBGFMPE_11013... *
3	184aa, >GPBGFMPE_63016... at 86.96%
>Cluster 887
0	181aa, >HDALDHFB_78030... *
1	166aa, >PJJNKMKO_16481... at 90.36%
2	166aa, >PJJNKMKO_155989... at 92.77%
3	166aa, >GPBGFMPE_37505... at 92.77%
>Cluster 888
0	180aa, >HDALDHFB_182401... at 74.44%
1	181aa, >HDALDHFB_192939... *
2	180aa, >PJJNKMKO_96581... at 74.44%
3	179aa, >PJJNKMKO_150265... at 74.86%
>Cluster 889
0	145aa, >HDALDHFB_90239... at 95.17%
1	180aa, >HENMDNCI_30352... at 82.22%
2	181aa, >GPBGFMPE_22671... *
3	180aa, >GPBGFMPE_25769... at 81.67%
>Cluster 890
0	178aa, >HDALDHFB_155174... *
1	174aa, >PJJNKMKO_232560... at 79.31%
2	176aa, >GPBGFMPE_83091... at 74.43%
3	175aa, >GPBGFMPE_88429... at 76.00%
>Cluster 891
0	175aa, >HDALDHFB_28948... *
1	175aa, >PJJNKMKO_91589... at 89.71%
2	175aa, >PJJNKMKO_194678... at 76.57%
3	175aa, >GPBGFMPE_28090... at 76.57%
>Cluster 892
0	173aa, >HDALDHFB_28130... at 91.33%
1	173aa, >HDALDHFB_28131... at 91.91%
2	175aa, >HDALDHFB_170058... *
3	172aa, >PJJNKMKO_86426... at 73.26%
>Cluster 893
0	172aa, >HDALDHFB_155575... at 79.07%
1	157aa, >PJJNKMKO_65595... at 72.61%
2	173aa, >PJJNKMKO_128785... *
3	173aa, >PJJNKMKO_207814... at 78.03%
>Cluster 894
0	172aa, >HENMDNCI_81050... at 80.23%
1	172aa, >PJJNKMKO_191865... at 80.23%
2	172aa, >GPBGFMPE_55255... at 80.81%
3	173aa, >GPBGFMPE_136066... *
>Cluster 895
0	141aa, >HDALDHFB_164544... at 71.63%
1	145aa, >HENMDNCI_152225... at 75.86%
2	166aa, >PJJNKMKO_185180... *
3	146aa, >GPBGFMPE_46059... at 73.97%
>Cluster 896
0	159aa, >HENMDNCI_55807... *
1	151aa, >HENMDNCI_76949... at 73.51%
2	146aa, >PJJNKMKO_49608... at 71.23%
3	149aa, >GPBGFMPE_112973... at 71.14%
>Cluster 897
0	158aa, >HENMDNCI_79032... *
1	158aa, >PJJNKMKO_178197... at 88.61%
2	158aa, >GPBGFMPE_55249... at 99.37%
3	158aa, >GPBGFMPE_70580... at 94.94%
>Cluster 898
0	155aa, >HDALDHFB_113220... *
1	142aa, >PJJNKMKO_50595... at 80.28%
2	155aa, >GPBGFMPE_12235... at 81.29%
3	142aa, >GPBGFMPE_22627... at 80.28%
>Cluster 899
0	76aa, >HDALDHFB_72853... at 75.00%
1	144aa, >HDALDHFB_86988... at 98.61%
2	155aa, >HENMDNCI_93063... *
3	154aa, >GPBGFMPE_36876... at 80.52%
>Cluster 900
0	153aa, >HDALDHFB_48053... *
1	149aa, >PJJNKMKO_156506... at 86.58%
2	145aa, >GPBGFMPE_05503... at 71.72%
3	149aa, >GPBGFMPE_73231... at 85.91%
>Cluster 901
0	149aa, >HDALDHFB_02060... at 72.48%
1	148aa, >PJJNKMKO_243752... at 70.95%
2	150aa, >PJJNKMKO_243753... at 71.33%
3	153aa, >GPBGFMPE_60190... *
>Cluster 902
0	149aa, >HDALDHFB_35640... *
1	145aa, >PJJNKMKO_11533... at 76.55%
2	147aa, >PJJNKMKO_41080... at 71.43%
3	148aa, >PJJNKMKO_142230... at 71.62%
>Cluster 903
0	146aa, >GPBGFMPE_30660... at 73.29%
1	146aa, >GPBGFMPE_32184... at 73.29%
2	148aa, >GPBGFMPE_71279... at 72.97%
3	149aa, >GPBGFMPE_104311... *
>Cluster 904
0	148aa, >HDALDHFB_03351... *
1	148aa, >HDALDHFB_10811... at 79.73%
2	94aa, >HDALDHFB_90980... at 80.85%
3	94aa, >HDALDHFB_175583... at 77.66%
>Cluster 905
0	137aa, >HDALDHFB_74115... *
1	137aa, >HENMDNCI_89676... at 96.35%
2	137aa, >PJJNKMKO_114016... at 96.35%
3	137aa, >GPBGFMPE_18099... at 96.35%
>Cluster 906
0	130aa, >HDALDHFB_76661... at 77.69%
1	130aa, >HDALDHFB_152233... at 80.77%
2	135aa, >GPBGFMPE_04107... *
3	130aa, >GPBGFMPE_28171... at 80.77%
>Cluster 907
0	131aa, >HDALDHFB_09231... at 70.23%
1	131aa, >HDALDHFB_179061... at 77.10%
2	131aa, >HENMDNCI_22574... at 75.57%
3	132aa, >PJJNKMKO_172009... *
>Cluster 908
0	131aa, >HDALDHFB_25824... *
1	131aa, >PJJNKMKO_78761... at 89.31%
2	131aa, >GPBGFMPE_54297... at 90.08%
3	131aa, >GPBGFMPE_62874... at 83.97%
>Cluster 909
0	130aa, >HDALDHFB_86047... *
1	128aa, >HDALDHFB_149439... at 75.78%
2	128aa, >GPBGFMPE_21600... at 73.44%
3	127aa, >GPBGFMPE_44474... at 71.65%
>Cluster 910
0	130aa, >HDALDHFB_89658... *
1	128aa, >HDALDHFB_185575... at 77.34%
2	129aa, >HENMDNCI_71654... at 84.50%
3	129aa, >PJJNKMKO_140351... at 81.40%
>Cluster 911
0	126aa, >HDALDHFB_05517... *
1	126aa, >PJJNKMKO_72112... at 84.13%
2	126aa, >GPBGFMPE_23641... at 82.54%
3	126aa, >GPBGFMPE_38824... at 77.78%
>Cluster 912
0	123aa, >HDALDHFB_23619... *
1	120aa, >HDALDHFB_146441... at 80.00%
2	120aa, >PJJNKMKO_270451... at 80.00%
3	123aa, >GPBGFMPE_52033... at 72.36%
>Cluster 913
0	121aa, >HDALDHFB_89965... *
1	120aa, >HDALDHFB_217020... at 85.00%
2	120aa, >PJJNKMKO_39594... at 81.67%
3	121aa, >PJJNKMKO_82282... at 93.39%
>Cluster 914
0	118aa, >HDALDHFB_107509... *
1	118aa, >HDALDHFB_129651... at 83.90%
2	118aa, >HDALDHFB_162933... at 86.44%
3	118aa, >HENMDNCI_71774... at 96.61%
>Cluster 915
0	117aa, >HDALDHFB_115280... *
1	84aa, >HDALDHFB_198719... at 84.52%
2	114aa, >HENMDNCI_102778... at 79.82%
3	114aa, >PJJNKMKO_64682... at 78.95%
>Cluster 916
0	114aa, >HDALDHFB_152533... *
1	114aa, >HENMDNCI_135926... at 70.18%
2	114aa, >GPBGFMPE_20577... at 92.98%
3	114aa, >GPBGFMPE_72661... at 100.00%
>Cluster 917
0	113aa, >HDALDHFB_129923... *
1	113aa, >HENMDNCI_39256... at 73.45%
2	113aa, >PJJNKMKO_89779... at 76.99%
3	113aa, >PJJNKMKO_163350... at 75.22%
>Cluster 918
0	103aa, >HDALDHFB_106181... *
1	97aa, >HDALDHFB_106182... at 91.75%
2	97aa, >PJJNKMKO_65652... at 91.75%
3	103aa, >PJJNKMKO_111468... at 99.03%
>Cluster 919
0	62aa, >HDALDHFB_78107... at 77.42%
1	102aa, >HENMDNCI_33844... at 77.45%
2	102aa, >PJJNKMKO_08001... at 83.33%
3	103aa, >PJJNKMKO_74084... *
>Cluster 920
0	101aa, >PJJNKMKO_06929... *
1	101aa, >PJJNKMKO_210555... at 74.26%
2	101aa, >PJJNKMKO_259595... at 83.17%
3	101aa, >GPBGFMPE_31159... at 85.15%
>Cluster 921
0	100aa, >HDALDHFB_161753... at 75.00%
1	101aa, >PJJNKMKO_50624... *
2	101aa, >GPBGFMPE_22656... at 100.00%
3	99aa, >GPBGFMPE_41032... at 76.77%
>Cluster 922
0	91aa, >HDALDHFB_42943... at 97.80%
1	100aa, >HDALDHFB_47664... *
2	91aa, >HDALDHFB_127199... at 96.70%
3	29aa, >PJJNKMKO_47075... at 72.41%
>Cluster 923
0	93aa, >PJJNKMKO_151762... at 76.34%
1	99aa, >GPBGFMPE_126072... *
2	93aa, >GPBGFMPE_134040... at 72.04%
3	99aa, >GPBGFMPE_153659... at 95.96%
>Cluster 924
0	96aa, >HDALDHFB_07151... *
1	96aa, >HDALDHFB_220068... at 73.96%
2	96aa, >PJJNKMKO_81268... at 73.96%
3	95aa, >PJJNKMKO_245173... at 75.79%
>Cluster 925
0	96aa, >HDALDHFB_12121... *
1	96aa, >HDALDHFB_208427... at 91.67%
2	94aa, >PJJNKMKO_14750... at 78.72%
3	96aa, >PJJNKMKO_84860... at 91.67%
>Cluster 926
0	59aa, >HDALDHFB_171096... at 98.31%
1	95aa, >PJJNKMKO_206546... at 70.53%
2	96aa, >PJJNKMKO_222717... *
3	96aa, >GPBGFMPE_03984... at 96.88%
>Cluster 927
0	82aa, >HDALDHFB_131613... at 100.00%
1	83aa, >PJJNKMKO_21475... *
2	81aa, >GPBGFMPE_13702... at 74.07%
3	82aa, >GPBGFMPE_23769... at 97.56%
>Cluster 928
0	65aa, >HDALDHFB_69186... at 76.92%
1	81aa, >HDALDHFB_94829... *
2	65aa, >HDALDHFB_172511... at 92.31%
3	65aa, >GPBGFMPE_118434... at 92.31%
>Cluster 929
0	75aa, >HDALDHFB_74016... *
1	75aa, >HENMDNCI_68213... at 70.67%
2	75aa, >PJJNKMKO_68585... at 96.00%
3	75aa, >GPBGFMPE_22675... at 96.00%
>Cluster 930
0	68aa, >HDALDHFB_146184... at 70.59%
1	66aa, >PJJNKMKO_06348... at 75.76%
2	73aa, >PJJNKMKO_116569... *
3	73aa, >PJJNKMKO_175320... at 86.30%
>Cluster 931
0	71aa, >HDALDHFB_138035... *
1	71aa, >PJJNKMKO_131064... at 100.00%
2	60aa, >GPBGFMPE_97480... at 76.67%
3	60aa, >GPBGFMPE_131127... at 71.67%
>Cluster 932
0	70aa, >HDALDHFB_16868... *
1	68aa, >HDALDHFB_105040... at 91.18%
2	70aa, >PJJNKMKO_149731... at 100.00%
3	69aa, >GPBGFMPE_111651... at 89.86%
>Cluster 933
0	69aa, >HDALDHFB_12908... *
1	68aa, >HDALDHFB_124909... at 73.53%
2	69aa, >HENMDNCI_29385... at 85.51%
3	68aa, >PJJNKMKO_137345... at 73.53%
>Cluster 934
0	69aa, >HDALDHFB_22865... *
1	68aa, >HENMDNCI_40787... at 75.00%
2	67aa, >PJJNKMKO_26389... at 73.13%
3	67aa, >PJJNKMKO_177264... at 85.07%
>Cluster 935
0	68aa, >HDALDHFB_14692... *
1	67aa, >HDALDHFB_90291... at 77.61%
2	68aa, >HDALDHFB_176457... at 76.47%
3	67aa, >PJJNKMKO_04173... at 86.57%
>Cluster 936
0	67aa, >PJJNKMKO_175768... at 74.63%
1	36aa, >PJJNKMKO_245921... at 75.00%
2	66aa, >PJJNKMKO_257092... at 75.76%
3	68aa, >GPBGFMPE_52271... *
>Cluster 937
0	64aa, >PJJNKMKO_175437... at 73.44%
1	64aa, >GPBGFMPE_80980... at 73.44%
2	65aa, >GPBGFMPE_97315... at 78.46%
3	66aa, >GPBGFMPE_114243... *
>Cluster 938
0	63aa, >HDALDHFB_192732... *
1	63aa, >HENMDNCI_94459... at 74.60%
2	63aa, >HENMDNCI_102381... at 74.60%
3	63aa, >PJJNKMKO_156038... at 74.60%
>Cluster 939
0	62aa, >HDALDHFB_43247... *
1	62aa, >PJJNKMKO_03768... at 100.00%
2	62aa, >PJJNKMKO_194901... at 77.42%
3	62aa, >GPBGFMPE_00340... at 100.00%
>Cluster 940
0	104aa, >HDALDHFB_161366... at 74.04%
1	1965aa, >PJJNKMKO_255784... *
2	1965aa, >GPBGFMPE_49439... at 99.69%
>Cluster 941
0	1581aa, >HENMDNCI_20059... *
1	1450aa, >PJJNKMKO_105455... at 99.66%
2	1312aa, >GPBGFMPE_97250... at 99.54%
>Cluster 942
0	344aa, >HDALDHFB_155083... at 70.06%
1	1413aa, >GPBGFMPE_01204... at 75.44%
2	1415aa, >GPBGFMPE_30369... *
>Cluster 943
0	333aa, >PJJNKMKO_02967... at 95.50%
1	475aa, >PJJNKMKO_258984... at 91.37%
2	1212aa, >GPBGFMPE_25284... *
>Cluster 944
0	185aa, >HDALDHFB_87964... at 70.27%
1	185aa, >PJJNKMKO_213969... at 70.27%
2	1207aa, >GPBGFMPE_79144... *
>Cluster 945
0	342aa, >HDALDHFB_140326... at 73.39%
1	1178aa, >PJJNKMKO_18182... at 70.71%
2	1189aa, >PJJNKMKO_59548... *
>Cluster 946
0	1157aa, >GPBGFMPE_39170... at 81.24%
1	1180aa, >GPBGFMPE_41811... *
2	1170aa, >GPBGFMPE_52542... at 70.17%
>Cluster 947
0	1158aa, >PJJNKMKO_60104... at 71.07%
1	1160aa, >PJJNKMKO_169783... *
2	278aa, >PJJNKMKO_185077... at 73.74%
>Cluster 948
0	68aa, >HDALDHFB_43847... at 88.24%
1	1144aa, >HDALDHFB_51221... *
2	1144aa, >PJJNKMKO_153421... at 86.01%
>Cluster 949
0	1139aa, >PJJNKMKO_87894... at 79.89%
1	1142aa, >GPBGFMPE_18866... *
2	1139aa, >GPBGFMPE_28140... at 79.89%
>Cluster 950
0	71aa, >HDALDHFB_13227... at 98.59%
1	1075aa, >PJJNKMKO_197147... at 79.53%
2	1131aa, >GPBGFMPE_67213... *
>Cluster 951
0	233aa, >PJJNKMKO_49255... at 94.42%
1	1099aa, >PJJNKMKO_143359... at 77.25%
2	1116aa, >GPBGFMPE_10717... *
>Cluster 952
0	155aa, >HDALDHFB_209798... at 78.06%
1	557aa, >HENMDNCI_68294... at 75.76%
2	1114aa, >PJJNKMKO_218517... *
>Cluster 953
0	1112aa, >HENMDNCI_54063... *
1	1112aa, >PJJNKMKO_238283... at 100.00%
2	196aa, >GPBGFMPE_150613... at 94.39%
>Cluster 954
0	1055aa, >PJJNKMKO_54402... at 73.65%
1	1110aa, >PJJNKMKO_197771... *
2	1054aa, >GPBGFMPE_68226... at 74.76%
>Cluster 955
0	261aa, >HDALDHFB_169916... at 74.71%
1	254aa, >PJJNKMKO_150675... at 75.98%
2	1110aa, >GPBGFMPE_03142... *
>Cluster 956
0	349aa, >HDALDHFB_165342... at 80.23%
1	1106aa, >PJJNKMKO_265085... *
2	1106aa, >GPBGFMPE_72654... at 99.64%
>Cluster 957
0	1092aa, >PJJNKMKO_186635... at 72.16%
1	1090aa, >PJJNKMKO_186638... at 75.05%
2	1103aa, >PJJNKMKO_216739... *
>Cluster 958
0	1099aa, >HDALDHFB_174429... *
1	351aa, >HENMDNCI_128195... at 82.62%
2	1098aa, >GPBGFMPE_27681... at 72.68%
>Cluster 959
0	573aa, >HDALDHFB_104920... at 85.17%
1	1097aa, >PJJNKMKO_04475... *
2	426aa, >GPBGFMPE_129507... at 89.67%
>Cluster 960
0	1069aa, >PJJNKMKO_90556... at 75.49%
1	1072aa, >GPBGFMPE_01869... at 78.26%
2	1074aa, >GPBGFMPE_25878... *
>Cluster 961
0	475aa, >PJJNKMKO_160080... at 97.89%
1	1070aa, >PJJNKMKO_273965... at 86.45%
2	1072aa, >GPBGFMPE_17304... *
>Cluster 962
0	1059aa, >HDALDHFB_193535... *
1	1054aa, >PJJNKMKO_60077... at 99.62%
2	1052aa, >PJJNKMKO_154223... at 71.77%
>Cluster 963
0	831aa, >HDALDHFB_182241... at 83.03%
1	1058aa, >PJJNKMKO_97211... *
2	1058aa, >GPBGFMPE_43043... at 98.30%
>Cluster 964
0	1056aa, >PJJNKMKO_65862... *
1	1056aa, >PJJNKMKO_112509... at 96.31%
2	1056aa, >PJJNKMKO_160073... at 86.74%
>Cluster 965
0	538aa, >HDALDHFB_182965... at 99.81%
1	1009aa, >PJJNKMKO_123462... at 99.41%
2	1011aa, >GPBGFMPE_03734... *
>Cluster 966
0	326aa, >HDALDHFB_217176... at 79.75%
1	585aa, >HDALDHFB_224786... at 72.48%
2	1011aa, >GPBGFMPE_04206... *
>Cluster 967
0	1004aa, >PJJNKMKO_18770... *
1	1000aa, >PJJNKMKO_199595... at 74.20%
2	1004aa, >GPBGFMPE_08696... at 99.30%
>Cluster 968
0	999aa, >HENMDNCI_62401... *
1	999aa, >HENMDNCI_63945... at 86.39%
2	962aa, >PJJNKMKO_129396... at 78.17%
>Cluster 969
0	986aa, >PJJNKMKO_35809... at 84.38%
1	997aa, >PJJNKMKO_66836... *
2	986aa, >GPBGFMPE_55218... at 84.38%
>Cluster 970
0	985aa, >HENMDNCI_11196... at 81.12%
1	985aa, >GPBGFMPE_25847... at 70.25%
2	989aa, >GPBGFMPE_31004... *
>Cluster 971
0	271aa, >HENMDNCI_95933... at 94.10%
1	277aa, >HENMDNCI_107505... at 98.56%
2	981aa, >PJJNKMKO_26254... *
>Cluster 972
0	975aa, >HDALDHFB_177994... at 82.46%
1	976aa, >PJJNKMKO_50613... *
2	976aa, >GPBGFMPE_22645... at 99.39%
>Cluster 973
0	784aa, >HDALDHFB_134096... at 99.62%
1	316aa, >HDALDHFB_187953... at 86.08%
2	959aa, >PJJNKMKO_238120... *
>Cluster 974
0	954aa, >HENMDNCI_36419... *
1	68aa, >PJJNKMKO_179848... at 70.59%
2	946aa, >PJJNKMKO_232331... at 79.18%
>Cluster 975
0	595aa, >HDALDHFB_223128... at 97.98%
1	251aa, >HDALDHFB_224403... at 97.21%
2	953aa, >PJJNKMKO_98395... *
>Cluster 976
0	952aa, >HENMDNCI_91083... *
1	925aa, >GPBGFMPE_17519... at 70.70%
2	922aa, >GPBGFMPE_36117... at 70.07%
>Cluster 977
0	940aa, >HDALDHFB_154617... at 80.32%
1	941aa, >PJJNKMKO_92794... *
2	277aa, >PJJNKMKO_175503... at 75.09%
>Cluster 978
0	157aa, >HDALDHFB_145974... at 99.36%
1	926aa, >PJJNKMKO_184595... *
2	428aa, >PJJNKMKO_258769... at 81.31%
>Cluster 979
0	267aa, >HDALDHFB_169440... at 97.38%
1	920aa, >PJJNKMKO_01696... *
2	267aa, >PJJNKMKO_80131... at 97.38%
>Cluster 980
0	914aa, >HDALDHFB_12224... at 71.77%
1	914aa, >PJJNKMKO_39176... at 71.66%
2	919aa, >PJJNKMKO_65428... *
>Cluster 981
0	200aa, >HDALDHFB_147539... at 94.50%
1	322aa, >PJJNKMKO_129507... at 72.98%
2	910aa, >PJJNKMKO_161607... *
>Cluster 982
0	99aa, >HDALDHFB_120198... at 86.87%
1	104aa, >PJJNKMKO_134520... at 88.46%
2	908aa, >PJJNKMKO_163014... *
>Cluster 983
0	906aa, >PJJNKMKO_80635... *
1	880aa, >PJJNKMKO_220559... at 72.84%
2	879aa, >PJJNKMKO_256117... at 71.67%
>Cluster 984
0	887aa, >HENMDNCI_30199... at 70.35%
1	887aa, >GPBGFMPE_00892... at 70.46%
2	895aa, >GPBGFMPE_70462... *
>Cluster 985
0	892aa, >HENMDNCI_62962... *
1	891aa, >HENMDNCI_87063... at 81.14%
2	891aa, >PJJNKMKO_183662... at 81.26%
>Cluster 986
0	75aa, >HDALDHFB_30155... at 100.00%
1	75aa, >HDALDHFB_201851... at 94.67%
2	892aa, >GPBGFMPE_31154... *
>Cluster 987
0	238aa, >PJJNKMKO_148037... at 70.59%
1	884aa, >GPBGFMPE_41403... *
2	879aa, >GPBGFMPE_80069... at 73.72%
>Cluster 988
0	880aa, >HENMDNCI_09737... *
1	400aa, >PJJNKMKO_185370... at 94.75%
2	879aa, >GPBGFMPE_08738... at 73.95%
>Cluster 989
0	873aa, >GPBGFMPE_29624... *
1	870aa, >GPBGFMPE_70718... at 71.15%
2	568aa, >GPBGFMPE_96825... at 72.89%
>Cluster 990
0	836aa, >PJJNKMKO_81686... at 85.89%
1	657aa, >PJJNKMKO_139428... at 93.61%
2	872aa, >GPBGFMPE_02683... *
>Cluster 991
0	116aa, >PJJNKMKO_122988... at 93.97%
1	231aa, >PJJNKMKO_127921... at 99.57%
2	872aa, >GPBGFMPE_102198... *
>Cluster 992
0	814aa, >HDALDHFB_159234... at 85.63%
1	860aa, >PJJNKMKO_144712... at 99.19%
2	862aa, >GPBGFMPE_15716... *
>Cluster 993
0	797aa, >PJJNKMKO_92658... at 70.26%
1	758aa, >PJJNKMKO_246906... at 85.75%
2	860aa, >GPBGFMPE_48188... *
>Cluster 994
0	858aa, >HENMDNCI_01236... *
1	456aa, >PJJNKMKO_27108... at 77.63%
2	176aa, >PJJNKMKO_197385... at 71.02%
>Cluster 995
0	87aa, >HENMDNCI_142234... at 97.70%
1	246aa, >PJJNKMKO_73841... at 98.78%
2	856aa, >GPBGFMPE_09126... *
>Cluster 996
0	108aa, >PJJNKMKO_128693... at 89.81%
1	284aa, >PJJNKMKO_263847... at 94.01%
2	855aa, >GPBGFMPE_27718... *
>Cluster 997
0	852aa, >HDALDHFB_94001... *
1	852aa, >GPBGFMPE_04747... at 100.00%
2	851aa, >GPBGFMPE_33996... at 73.56%
>Cluster 998
0	594aa, >HDALDHFB_121230... at 84.34%
1	718aa, >PJJNKMKO_254247... at 99.72%
2	848aa, >GPBGFMPE_11735... *
>Cluster 999
0	159aa, >HDALDHFB_115248... at 99.37%
1	842aa, >PJJNKMKO_253500... *
2	837aa, >GPBGFMPE_08515... at 76.58%
>Cluster 1000
0	841aa, >HDALDHFB_59847... *
1	841aa, >HDALDHFB_156518... at 83.35%
2	841aa, >PJJNKMKO_89937... at 84.30%
>Cluster 1001
0	574aa, >HDALDHFB_56653... at 84.67%
1	839aa, >HDALDHFB_158933... *
2	564aa, >HENMDNCI_122189... at 71.45%
>Cluster 1002
0	362aa, >HDALDHFB_122498... at 84.53%
1	836aa, >PJJNKMKO_11556... *
2	825aa, >PJJNKMKO_67433... at 77.94%
>Cluster 1003
0	834aa, >HDALDHFB_35662... *
1	834aa, >PJJNKMKO_92026... at 72.06%
2	833aa, >GPBGFMPE_48991... at 72.51%
>Cluster 1004
0	834aa, >HENMDNCI_65052... *
1	715aa, >HENMDNCI_94408... at 70.07%
2	718aa, >PJJNKMKO_146008... at 70.47%
>Cluster 1005
0	832aa, >HDALDHFB_137853... *
1	832aa, >PJJNKMKO_91590... at 99.64%
2	832aa, >GPBGFMPE_57947... at 99.52%
>Cluster 1006
0	831aa, >HENMDNCI_29580... *
1	831aa, >HENMDNCI_31952... at 95.79%
2	828aa, >GPBGFMPE_08690... at 75.85%
>Cluster 1007
0	561aa, >HDALDHFB_94036... at 99.11%
1	819aa, >PJJNKMKO_11150... at 87.79%
2	827aa, >PJJNKMKO_42910... *
>Cluster 1008
0	419aa, >HDALDHFB_43653... at 77.57%
1	825aa, >PJJNKMKO_60782... at 70.55%
2	826aa, >GPBGFMPE_05530... *
>Cluster 1009
0	825aa, >HENMDNCI_60904... *
1	810aa, >HENMDNCI_83799... at 74.32%
2	161aa, >HENMDNCI_147834... at 70.19%
>Cluster 1010
0	817aa, >PJJNKMKO_53080... *
1	207aa, >PJJNKMKO_80339... at 85.99%
2	207aa, >PJJNKMKO_147697... at 85.99%
>Cluster 1011
0	814aa, >HDALDHFB_02130... *
1	210aa, >HDALDHFB_50019... at 70.48%
2	813aa, >PJJNKMKO_63683... at 71.96%
>Cluster 1012
0	813aa, >HDALDHFB_202522... *
1	805aa, >PJJNKMKO_263304... at 70.56%
2	811aa, >GPBGFMPE_28191... at 84.83%
>Cluster 1013
0	810aa, >HDALDHFB_34042... *
1	810aa, >PJJNKMKO_178931... at 97.90%
2	802aa, >GPBGFMPE_84155... at 95.39%
>Cluster 1014
0	788aa, >HENMDNCI_00754... at 72.97%
1	805aa, >HENMDNCI_15128... *
2	805aa, >PJJNKMKO_19300... at 99.50%
>Cluster 1015
0	804aa, >HDALDHFB_156495... *
1	420aa, >PJJNKMKO_141246... at 92.38%
2	420aa, >PJJNKMKO_141249... at 99.76%
>Cluster 1016
0	85aa, >HDALDHFB_38210... at 74.12%
1	802aa, >PJJNKMKO_81640... *
2	757aa, >GPBGFMPE_48190... at 99.47%
>Cluster 1017
0	47aa, >PJJNKMKO_04434... at 82.98%
1	204aa, >PJJNKMKO_42581... at 96.57%
2	798aa, >GPBGFMPE_64761... *
>Cluster 1018
0	191aa, >HENMDNCI_120491... at 74.35%
1	786aa, >PJJNKMKO_11156... at 76.46%
2	797aa, >PJJNKMKO_153051... *
>Cluster 1019
0	781aa, >HENMDNCI_58389... at 87.07%
1	789aa, >HENMDNCI_78380... *
2	789aa, >PJJNKMKO_08532... at 98.86%
>Cluster 1020
0	280aa, >PJJNKMKO_23186... at 70.71%
1	780aa, >PJJNKMKO_163791... at 72.31%
2	783aa, >GPBGFMPE_40383... *
>Cluster 1021
0	774aa, >GPBGFMPE_26766... at 70.03%
1	768aa, >GPBGFMPE_55019... at 79.30%
2	783aa, >GPBGFMPE_87180... *
>Cluster 1022
0	776aa, >PJJNKMKO_65857... *
1	555aa, >PJJNKMKO_112504... at 77.48%
2	555aa, >GPBGFMPE_50172... at 77.48%
>Cluster 1023
0	131aa, >HDALDHFB_84019... at 72.52%
1	776aa, >GPBGFMPE_23747... *
2	774aa, >GPBGFMPE_32969... at 78.17%
>Cluster 1024
0	772aa, >HDALDHFB_22172... *
1	718aa, >PJJNKMKO_51240... at 71.17%
2	718aa, >GPBGFMPE_03473... at 71.03%
>Cluster 1025
0	767aa, >HDALDHFB_25364... *
1	304aa, >PJJNKMKO_164892... at 81.58%
2	757aa, >GPBGFMPE_27119... at 81.77%
>Cluster 1026
0	764aa, >PJJNKMKO_224542... *
1	747aa, >GPBGFMPE_28017... at 86.88%
2	749aa, >GPBGFMPE_48990... at 72.63%
>Cluster 1027
0	583aa, >HDALDHFB_123486... at 76.84%
1	764aa, >GPBGFMPE_19328... *
2	742aa, >GPBGFMPE_32916... at 77.36%
>Cluster 1028
0	726aa, >HENMDNCI_63812... at 72.18%
1	763aa, >HENMDNCI_73845... *
2	726aa, >PJJNKMKO_192926... at 72.31%
>Cluster 1029
0	209aa, >PJJNKMKO_223120... at 91.87%
1	234aa, >PJJNKMKO_237428... at 94.87%
2	763aa, >GPBGFMPE_64026... *
>Cluster 1030
0	343aa, >HDALDHFB_63719... at 90.38%
1	760aa, >HENMDNCI_52743... *
2	756aa, >PJJNKMKO_46083... at 97.75%
>Cluster 1031
0	760aa, >PJJNKMKO_17053... *
1	760aa, >PJJNKMKO_30462... at 91.18%
2	760aa, >GPBGFMPE_92290... at 91.05%
>Cluster 1032
0	251aa, >HDALDHFB_37622... at 99.60%
1	750aa, >PJJNKMKO_01823... *
2	747aa, >PJJNKMKO_139630... at 75.50%
>Cluster 1033
0	749aa, >PJJNKMKO_187014... *
1	745aa, >PJJNKMKO_250942... at 83.76%
2	746aa, >GPBGFMPE_42819... at 71.58%
>Cluster 1034
0	697aa, >PJJNKMKO_86330... at 81.35%
1	741aa, >PJJNKMKO_106812... *
2	697aa, >PJJNKMKO_133650... at 81.49%
>Cluster 1035
0	740aa, >PJJNKMKO_181067... at 83.78%
1	741aa, >PJJNKMKO_208742... *
2	741aa, >GPBGFMPE_10860... at 99.46%
>Cluster 1036
0	384aa, >PJJNKMKO_47974... at 73.96%
1	737aa, >GPBGFMPE_11077... *
2	736aa, >GPBGFMPE_58597... at 77.85%
>Cluster 1037
0	731aa, >HENMDNCI_95921... at 73.73%
1	722aa, >GPBGFMPE_11046... at 82.96%
2	736aa, >GPBGFMPE_20309... *
>Cluster 1038
0	253aa, >HDALDHFB_92786... at 84.98%
1	730aa, >PJJNKMKO_149199... *
2	730aa, >GPBGFMPE_12124... at 87.95%
>Cluster 1039
0	728aa, >PJJNKMKO_268322... at 71.84%
1	723aa, >GPBGFMPE_36664... at 78.28%
2	729aa, >GPBGFMPE_92303... *
>Cluster 1040
0	231aa, >PJJNKMKO_90956... at 99.13%
1	355aa, >PJJNKMKO_118444... at 94.93%
2	728aa, >GPBGFMPE_27737... *
>Cluster 1041
0	667aa, >PJJNKMKO_100343... at 71.51%
1	727aa, >GPBGFMPE_01257... *
2	727aa, >GPBGFMPE_87200... at 73.18%
>Cluster 1042
0	714aa, >HDALDHFB_145613... at 98.74%
1	445aa, >PJJNKMKO_04807... at 81.12%
2	722aa, >PJJNKMKO_107021... *
>Cluster 1043
0	716aa, >HDALDHFB_13456... *
1	246aa, >HDALDHFB_215317... at 84.96%
2	702aa, >GPBGFMPE_03666... at 72.51%
>Cluster 1044
0	715aa, >PJJNKMKO_138637... *
1	351aa, >PJJNKMKO_199653... at 81.20%
2	714aa, >GPBGFMPE_19765... at 80.53%
>Cluster 1045
0	76aa, >HDALDHFB_117868... at 98.68%
1	77aa, >HDALDHFB_162087... at 94.81%
2	714aa, >GPBGFMPE_03149... *
>Cluster 1046
0	158aa, >HDALDHFB_97915... at 74.05%
1	712aa, >HDALDHFB_189177... *
2	712aa, >GPBGFMPE_24216... at 84.55%
>Cluster 1047
0	710aa, >HENMDNCI_45984... *
1	710aa, >PJJNKMKO_83839... at 100.00%
2	710aa, >GPBGFMPE_03919... at 98.17%
>Cluster 1048
0	631aa, >HENMDNCI_61280... at 71.32%
1	630aa, >PJJNKMKO_97183... at 70.63%
2	710aa, >GPBGFMPE_49464... *
>Cluster 1049
0	705aa, >HDALDHFB_193508... *
1	229aa, >PJJNKMKO_57427... at 92.58%
2	690aa, >PJJNKMKO_68986... at 79.28%
>Cluster 1050
0	393aa, >HDALDHFB_23344... at 71.50%
1	703aa, >HENMDNCI_20929... *
2	554aa, >PJJNKMKO_32952... at 73.47%
>Cluster 1051
0	684aa, >HDALDHFB_199719... at 70.91%
1	191aa, >HENMDNCI_158237... at 76.44%
2	703aa, >GPBGFMPE_06794... *
>Cluster 1052
0	215aa, >PJJNKMKO_144001... at 80.00%
1	699aa, >GPBGFMPE_17086... at 80.11%
2	700aa, >GPBGFMPE_48040... *
>Cluster 1053
0	697aa, >HDALDHFB_36072... at 82.50%
1	693aa, >PJJNKMKO_90285... at 74.89%
2	698aa, >GPBGFMPE_00438... *
>Cluster 1054
0	306aa, >HDALDHFB_219282... at 73.86%
1	696aa, >HENMDNCI_28423... *
2	663aa, >PJJNKMKO_155144... at 74.36%
>Cluster 1055
0	679aa, >HENMDNCI_31749... at 79.53%
1	679aa, >PJJNKMKO_69102... at 79.53%
2	688aa, >GPBGFMPE_16073... *
>Cluster 1056
0	686aa, >HDALDHFB_128769... *
1	586aa, >PJJNKMKO_228956... at 89.42%
2	686aa, >GPBGFMPE_43190... at 90.96%
>Cluster 1057
0	684aa, >HDALDHFB_199701... *
1	684aa, >GPBGFMPE_00064... at 100.00%
2	683aa, >GPBGFMPE_96984... at 87.55%
>Cluster 1058
0	157aa, >HENMDNCI_130085... at 94.27%
1	681aa, >PJJNKMKO_257539... *
2	375aa, >PJJNKMKO_264495... at 81.33%
>Cluster 1059
0	593aa, >HDALDHFB_201741... at 77.74%
1	593aa, >HENMDNCI_40412... at 70.66%
2	677aa, >PJJNKMKO_152589... *
>Cluster 1060
0	674aa, >HDALDHFB_127037... *
1	528aa, >PJJNKMKO_33149... at 78.79%
2	650aa, >GPBGFMPE_10874... at 87.54%
>Cluster 1061
0	673aa, >PJJNKMKO_236732... *
1	233aa, >PJJNKMKO_269869... at 71.24%
2	660aa, >GPBGFMPE_50185... at 71.06%
>Cluster 1062
0	665aa, >GPBGFMPE_05576... at 70.53%
1	670aa, >GPBGFMPE_14155... *
2	666aa, >GPBGFMPE_33473... at 71.32%
>Cluster 1063
0	669aa, >PJJNKMKO_90865... *
1	188aa, >PJJNKMKO_255935... at 85.11%
2	668aa, >GPBGFMPE_01115... at 74.85%
>Cluster 1064
0	668aa, >HENMDNCI_26864... *
1	455aa, >HENMDNCI_110633... at 73.63%
2	494aa, >PJJNKMKO_111301... at 99.80%
>Cluster 1065
0	662aa, >HDALDHFB_129881... at 70.39%
1	662aa, >PJJNKMKO_10269... at 70.54%
2	668aa, >PJJNKMKO_101486... *
>Cluster 1066
0	359aa, >PJJNKMKO_03439... at 92.48%
1	106aa, >PJJNKMKO_71597... at 93.40%
2	667aa, >GPBGFMPE_64021... *
>Cluster 1067
0	666aa, >HDALDHFB_90530... *
1	613aa, >HENMDNCI_43172... at 82.38%
2	610aa, >GPBGFMPE_03497... at 79.18%
>Cluster 1068
0	665aa, >GPBGFMPE_00409... *
1	664aa, >GPBGFMPE_12335... at 82.23%
2	664aa, >GPBGFMPE_44704... at 71.08%
>Cluster 1069
0	660aa, >HDALDHFB_66832... *
1	609aa, >PJJNKMKO_111896... at 71.26%
2	660aa, >PJJNKMKO_204781... at 73.64%
>Cluster 1070
0	337aa, >PJJNKMKO_253157... at 78.93%
1	660aa, >GPBGFMPE_44332... *
2	660aa, >GPBGFMPE_83540... at 81.06%
>Cluster 1071
0	656aa, >HDALDHFB_196813... at 79.12%
1	628aa, >GPBGFMPE_55359... at 70.70%
2	658aa, >GPBGFMPE_87392... *
>Cluster 1072
0	642aa, >HENMDNCI_66199... at 75.39%
1	644aa, >PJJNKMKO_259202... *
2	635aa, >GPBGFMPE_63173... at 72.60%
>Cluster 1073
0	298aa, >HDALDHFB_144564... at 99.66%
1	642aa, >PJJNKMKO_96535... *
2	642aa, >GPBGFMPE_49635... at 99.07%
>Cluster 1074
0	635aa, >PJJNKMKO_124261... *
1	635aa, >GPBGFMPE_39737... at 98.43%
2	613aa, >GPBGFMPE_80998... at 74.55%
>Cluster 1075
0	448aa, >HDALDHFB_186095... at 74.78%
1	632aa, >PJJNKMKO_150063... *
2	428aa, >PJJNKMKO_151421... at 77.10%
>Cluster 1076
0	629aa, >HDALDHFB_135223... at 78.70%
1	632aa, >GPBGFMPE_21958... *
2	632aa, >GPBGFMPE_60290... at 84.49%
>Cluster 1077
0	464aa, >HDALDHFB_50589... at 89.87%
1	631aa, >HENMDNCI_91712... *
2	526aa, >PJJNKMKO_229505... at 97.91%
>Cluster 1078
0	598aa, >HDALDHFB_97743... at 93.48%
1	631aa, >PJJNKMKO_70491... *
2	631aa, >PJJNKMKO_271229... at 93.34%
>Cluster 1079
0	627aa, >HDALDHFB_137006... at 74.96%
1	629aa, >GPBGFMPE_15421... *
2	627aa, >GPBGFMPE_17678... at 75.12%
>Cluster 1080
0	206aa, >HDALDHFB_108611... at 71.36%
1	482aa, >HDALDHFB_214512... at 76.14%
2	627aa, >PJJNKMKO_201952... *
>Cluster 1081
0	213aa, >PJJNKMKO_14185... at 72.77%
1	627aa, >PJJNKMKO_252901... *
2	621aa, >GPBGFMPE_53415... at 73.27%
>Cluster 1082
0	120aa, >PJJNKMKO_129674... at 90.83%
1	199aa, >PJJNKMKO_142362... at 95.98%
2	624aa, >GPBGFMPE_64765... *
>Cluster 1083
0	613aa, >PJJNKMKO_205490... at 71.13%
1	608aa, >GPBGFMPE_40018... at 83.72%
2	621aa, >GPBGFMPE_93592... *
>Cluster 1084
0	609aa, >PJJNKMKO_57525... at 70.94%
1	242aa, >PJJNKMKO_59477... at 71.90%
2	620aa, >PJJNKMKO_122331... *
>Cluster 1085
0	619aa, >HDALDHFB_196068... *
1	609aa, >PJJNKMKO_35815... at 87.19%
2	609aa, >GPBGFMPE_55212... at 86.37%
>Cluster 1086
0	202aa, >HENMDNCI_142083... at 74.75%
1	619aa, >PJJNKMKO_23357... *
2	619aa, >GPBGFMPE_42924... at 99.84%
>Cluster 1087
0	175aa, >HDALDHFB_80364... at 71.43%
1	619aa, >PJJNKMKO_198634... *
2	616aa, >PJJNKMKO_262339... at 81.66%
>Cluster 1088
0	126aa, >HDALDHFB_27663... at 84.13%
1	604aa, >HDALDHFB_115651... at 98.01%
2	617aa, >GPBGFMPE_57138... *
>Cluster 1089
0	566aa, >HDALDHFB_07751... at 86.04%
1	338aa, >PJJNKMKO_133579... at 81.36%
2	616aa, >PJJNKMKO_271729... *
>Cluster 1090
0	610aa, >HDALDHFB_84492... at 72.79%
1	614aa, >PJJNKMKO_183059... *
2	614aa, >GPBGFMPE_05587... at 85.50%
>Cluster 1091
0	602aa, >GPBGFMPE_07183... at 73.09%
1	601aa, >GPBGFMPE_09190... at 79.03%
2	614aa, >GPBGFMPE_42811... *
>Cluster 1092
0	318aa, >HDALDHFB_183441... at 100.00%
1	439aa, >PJJNKMKO_169850... at 72.89%
2	613aa, >PJJNKMKO_251621... *
>Cluster 1093
0	609aa, >PJJNKMKO_80408... *
1	609aa, >PJJNKMKO_147469... at 93.27%
2	609aa, >GPBGFMPE_57462... at 79.97%
>Cluster 1094
0	608aa, >HENMDNCI_60907... *
1	573aa, >HENMDNCI_84323... at 80.28%
2	557aa, >PJJNKMKO_14340... at 79.53%
>Cluster 1095
0	605aa, >PJJNKMKO_34603... *
1	507aa, >PJJNKMKO_243974... at 82.45%
2	605aa, >GPBGFMPE_10906... at 99.01%
>Cluster 1096
0	232aa, >HDALDHFB_189224... at 89.66%
1	600aa, >PJJNKMKO_191069... *
2	600aa, >GPBGFMPE_52509... at 93.17%
>Cluster 1097
0	378aa, >HDALDHFB_73692... at 99.47%
1	586aa, >PJJNKMKO_61513... at 99.83%
2	598aa, >GPBGFMPE_86451... *
>Cluster 1098
0	362aa, >HDALDHFB_151415... at 97.51%
1	593aa, >PJJNKMKO_117414... *
2	593aa, >GPBGFMPE_32871... at 97.47%
>Cluster 1099
0	591aa, >HENMDNCI_22950... *
1	171aa, >PJJNKMKO_98706... at 75.44%
2	587aa, >PJJNKMKO_129073... at 70.87%
>Cluster 1100
0	158aa, >HDALDHFB_131374... at 100.00%
1	589aa, >PJJNKMKO_18752... *
2	589aa, >GPBGFMPE_08676... at 99.83%
>Cluster 1101
0	585aa, >HDALDHFB_33005... *
1	445aa, >HENMDNCI_113189... at 91.91%
2	585aa, >PJJNKMKO_76479... at 99.83%
>Cluster 1102
0	484aa, >HDALDHFB_102835... at 99.17%
1	69aa, >HENMDNCI_176591... at 82.61%
2	583aa, >PJJNKMKO_06747... *
>Cluster 1103
0	583aa, >PJJNKMKO_42882... *
1	576aa, >GPBGFMPE_42400... at 71.35%
2	577aa, >GPBGFMPE_58890... at 72.44%
>Cluster 1104
0	580aa, >HDALDHFB_55203... *
1	296aa, >HDALDHFB_224462... at 77.70%
2	259aa, >PJJNKMKO_176609... at 98.07%
>Cluster 1105
0	438aa, >HDALDHFB_149165... at 95.43%
1	575aa, >HENMDNCI_21646... at 78.43%
2	580aa, >PJJNKMKO_112333... *
>Cluster 1106
0	574aa, >HENMDNCI_70745... at 78.57%
1	574aa, >HENMDNCI_72534... at 79.09%
2	580aa, >GPBGFMPE_05203... *
>Cluster 1107
0	568aa, >HENMDNCI_11122... at 85.21%
1	576aa, >GPBGFMPE_20898... *
2	568aa, >GPBGFMPE_74931... at 84.68%
>Cluster 1108
0	573aa, >PJJNKMKO_62041... *
1	549aa, >PJJNKMKO_93774... at 73.95%
2	573aa, >GPBGFMPE_08277... at 99.65%
>Cluster 1109
0	101aa, >HDALDHFB_119347... at 98.02%
1	573aa, >PJJNKMKO_164655... *
2	570aa, >GPBGFMPE_42430... at 73.33%
>Cluster 1110
0	367aa, >HDALDHFB_91019... at 100.00%
1	557aa, >PJJNKMKO_40821... at 81.33%
2	571aa, >PJJNKMKO_239461... *
>Cluster 1111
0	567aa, >HDALDHFB_145040... *
1	567aa, >PJJNKMKO_60290... at 90.83%
2	567aa, >GPBGFMPE_15658... at 78.84%
>Cluster 1112
0	292aa, >HDALDHFB_138603... at 99.66%
1	566aa, >PJJNKMKO_155787... *
2	566aa, >GPBGFMPE_79383... at 99.82%
>Cluster 1113
0	565aa, >HDALDHFB_106389... at 75.58%
1	296aa, >HDALDHFB_178443... at 99.32%
2	566aa, >PJJNKMKO_250035... *
>Cluster 1114
0	564aa, >HENMDNCI_104838... *
1	564aa, >PJJNKMKO_220527... at 99.82%
2	560aa, >GPBGFMPE_05482... at 78.93%
>Cluster 1115
0	189aa, >HDALDHFB_143653... at 88.36%
1	549aa, >PJJNKMKO_22120... at 92.71%
2	564aa, >GPBGFMPE_36846... *
>Cluster 1116
0	561aa, >HDALDHFB_58576... at 76.29%
1	139aa, >HDALDHFB_177783... at 100.00%
2	562aa, >PJJNKMKO_77782... *
>Cluster 1117
0	421aa, >HDALDHFB_197541... at 71.73%
1	558aa, >HENMDNCI_11714... at 71.51%
2	562aa, >GPBGFMPE_57845... *
>Cluster 1118
0	561aa, >PJJNKMKO_245428... *
1	561aa, >GPBGFMPE_06981... at 99.64%
2	561aa, >GPBGFMPE_16392... at 81.46%
>Cluster 1119
0	561aa, >GPBGFMPE_24562... *
1	556aa, >GPBGFMPE_27151... at 83.09%
2	561aa, >GPBGFMPE_30417... at 86.81%
>Cluster 1120
0	486aa, >HDALDHFB_197834... at 70.58%
1	445aa, >PJJNKMKO_05096... at 70.79%
2	559aa, >PJJNKMKO_14378... *
>Cluster 1121
0	267aa, >HDALDHFB_97988... at 87.27%
1	554aa, >HENMDNCI_28206... at 86.46%
2	558aa, >PJJNKMKO_05641... *
>Cluster 1122
0	554aa, >PJJNKMKO_72118... at 77.44%
1	533aa, >PJJNKMKO_268977... at 90.24%
2	557aa, >GPBGFMPE_04287... *
>Cluster 1123
0	391aa, >HDALDHFB_57246... at 71.36%
1	556aa, >HDALDHFB_158034... *
2	556aa, >PJJNKMKO_21490... at 93.88%
>Cluster 1124
0	230aa, >HDALDHFB_83645... at 71.30%
1	77aa, >HDALDHFB_157612... at 100.00%
2	553aa, >GPBGFMPE_98636... *
>Cluster 1125
0	552aa, >HDALDHFB_96640... *
1	365aa, >HENMDNCI_138322... at 75.62%
2	291aa, >PJJNKMKO_108024... at 81.44%
>Cluster 1126
0	550aa, >HENMDNCI_50842... *
1	388aa, >PJJNKMKO_236157... at 98.97%
2	507aa, >GPBGFMPE_118875... at 99.80%
>Cluster 1127
0	548aa, >HDALDHFB_92261... at 95.26%
1	486aa, >PJJNKMKO_269754... at 92.18%
2	550aa, >GPBGFMPE_58377... *
>Cluster 1128
0	294aa, >HDALDHFB_28998... at 73.13%
1	425aa, >HENMDNCI_124395... at 99.76%
2	549aa, >GPBGFMPE_27622... *
>Cluster 1129
0	543aa, >HDALDHFB_132302... *
1	543aa, >PJJNKMKO_151756... at 99.82%
2	543aa, >GPBGFMPE_07776... at 100.00%
>Cluster 1130
0	534aa, >HENMDNCI_82093... at 79.40%
1	539aa, >GPBGFMPE_23781... at 91.84%
2	541aa, >GPBGFMPE_28444... *
>Cluster 1131
0	540aa, >HENMDNCI_07302... *
1	284aa, >HENMDNCI_142614... at 76.06%
2	331aa, >PJJNKMKO_210536... at 75.23%
>Cluster 1132
0	536aa, >PJJNKMKO_54102... at 74.25%
1	537aa, >PJJNKMKO_234706... at 70.58%
2	540aa, >PJJNKMKO_244289... *
>Cluster 1133
0	538aa, >PJJNKMKO_250500... *
1	538aa, >PJJNKMKO_257343... at 88.85%
2	538aa, >GPBGFMPE_37224... at 100.00%
>Cluster 1134
0	536aa, >PJJNKMKO_263950... at 79.29%
1	537aa, >GPBGFMPE_27387... *
2	536aa, >GPBGFMPE_39786... at 79.48%
>Cluster 1135
0	533aa, >HDALDHFB_25658... at 71.48%
1	536aa, >HDALDHFB_199258... *
2	536aa, >GPBGFMPE_102831... at 73.13%
>Cluster 1136
0	533aa, >HDALDHFB_61760... *
1	315aa, >PJJNKMKO_173777... at 97.46%
2	533aa, >GPBGFMPE_85478... at 99.62%
>Cluster 1137
0	532aa, >GPBGFMPE_02703... *
1	532aa, >GPBGFMPE_22406... at 89.29%
2	531aa, >GPBGFMPE_42061... at 80.60%
>Cluster 1138
0	531aa, >HDALDHFB_75577... *
1	54aa, >HDALDHFB_205561... at 75.93%
2	123aa, >HENMDNCI_153114... at 72.36%
>Cluster 1139
0	531aa, >PJJNKMKO_52916... *
1	529aa, >PJJNKMKO_245287... at 81.29%
2	529aa, >PJJNKMKO_269160... at 81.47%
>Cluster 1140
0	525aa, >PJJNKMKO_34606... at 83.05%
1	529aa, >GPBGFMPE_08862... *
2	525aa, >GPBGFMPE_10903... at 82.86%
>Cluster 1141
0	527aa, >HDALDHFB_63791... *
1	399aa, >HDALDHFB_165679... at 88.22%
2	526aa, >HDALDHFB_187834... at 71.48%
>Cluster 1142
0	524aa, >HDALDHFB_84738... *
1	524aa, >PJJNKMKO_196051... at 100.00%
2	524aa, >GPBGFMPE_72349... at 99.62%
>Cluster 1143
0	217aa, >PJJNKMKO_76463... at 70.05%
1	519aa, >PJJNKMKO_208724... *
2	519aa, >GPBGFMPE_10878... at 97.69%
>Cluster 1144
0	498aa, >HDALDHFB_40493... at 77.91%
1	498aa, >PJJNKMKO_158394... at 77.91%
2	519aa, >GPBGFMPE_107472... *
>Cluster 1145
0	328aa, >HDALDHFB_45361... at 75.00%
1	518aa, >GPBGFMPE_41915... *
2	518aa, >GPBGFMPE_42441... at 86.29%
>Cluster 1146
0	422aa, >HDALDHFB_159896... at 73.22%
1	517aa, >HENMDNCI_14322... *
2	517aa, >PJJNKMKO_36180... at 76.60%
>Cluster 1147
0	172aa, >HDALDHFB_01978... at 100.00%
1	517aa, >PJJNKMKO_167974... *
2	517aa, >GPBGFMPE_42930... at 100.00%
>Cluster 1148
0	514aa, >HENMDNCI_53212... *
1	252aa, >HENMDNCI_121624... at 92.46%
2	514aa, >PJJNKMKO_96140... at 93.58%
>Cluster 1149
0	514aa, >PJJNKMKO_14312... *
1	514aa, >PJJNKMKO_68581... at 90.08%
2	514aa, >GPBGFMPE_22679... at 89.88%
>Cluster 1150
0	510aa, >HDALDHFB_218608... at 77.25%
1	510aa, >GPBGFMPE_06980... at 77.65%
2	511aa, >GPBGFMPE_36499... *
>Cluster 1151
0	510aa, >HDALDHFB_193674... *
1	510aa, >PJJNKMKO_112267... at 98.43%
2	424aa, >PJJNKMKO_148019... at 70.28%
>Cluster 1152
0	507aa, >HDALDHFB_79211... *
1	496aa, >HENMDNCI_07706... at 78.02%
2	208aa, >PJJNKMKO_210662... at 76.92%
>Cluster 1153
0	506aa, >HDALDHFB_89382... *
1	506aa, >PJJNKMKO_85629... at 98.81%
2	503aa, >PJJNKMKO_138811... at 79.72%
>Cluster 1154
0	503aa, >HDALDHFB_85638... at 71.17%
1	506aa, >HDALDHFB_101657... *
2	506aa, >PJJNKMKO_231955... at 100.00%
>Cluster 1155
0	505aa, >HENMDNCI_62023... *
1	504aa, >HENMDNCI_66116... at 84.33%
2	504aa, >PJJNKMKO_83567... at 83.93%
>Cluster 1156
0	237aa, >HDALDHFB_112498... at 100.00%
1	505aa, >PJJNKMKO_178618... *
2	505aa, >GPBGFMPE_50483... at 99.80%
>Cluster 1157
0	452aa, >PJJNKMKO_61672... at 80.75%
1	505aa, >GPBGFMPE_05608... *
2	505aa, >GPBGFMPE_13706... at 85.94%
>Cluster 1158
0	504aa, >HDALDHFB_122686... *
1	504aa, >PJJNKMKO_114458... at 79.56%
2	165aa, >PJJNKMKO_212197... at 70.30%
>Cluster 1159
0	481aa, >HDALDHFB_11442... at 70.27%
1	458aa, >GPBGFMPE_02811... at 70.31%
2	504aa, >GPBGFMPE_03714... *
>Cluster 1160
0	503aa, >HDALDHFB_104353... *
1	503aa, >PJJNKMKO_155634... at 85.88%
2	503aa, >PJJNKMKO_224344... at 99.60%
>Cluster 1161
0	195aa, >HDALDHFB_81796... at 73.85%
1	502aa, >HDALDHFB_89817... *
2	105aa, >HDALDHFB_218498... at 71.43%
>Cluster 1162
0	265aa, >HDALDHFB_22199... at 94.72%
1	220aa, >HDALDHFB_64613... at 98.64%
2	501aa, >PJJNKMKO_255262... *
>Cluster 1163
0	499aa, >PJJNKMKO_110480... *
1	499aa, >PJJNKMKO_242520... at 89.38%
2	499aa, >GPBGFMPE_30783... at 98.80%
>Cluster 1164
0	496aa, >HDALDHFB_13961... *
1	232aa, >HDALDHFB_70002... at 70.69%
2	495aa, >PJJNKMKO_270714... at 71.11%
>Cluster 1165
0	257aa, >HDALDHFB_15987... at 75.49%
1	496aa, >HDALDHFB_110569... *
2	290aa, >GPBGFMPE_133662... at 74.83%
>Cluster 1166
0	496aa, >HDALDHFB_197094... *
1	495aa, >GPBGFMPE_28095... at 74.34%
2	496aa, >GPBGFMPE_59805... at 100.00%
>Cluster 1167
0	465aa, >HDALDHFB_44000... at 88.60%
1	495aa, >PJJNKMKO_07720... *
2	493aa, >PJJNKMKO_66134... at 73.83%
>Cluster 1168
0	487aa, >PJJNKMKO_198972... at 86.24%
1	495aa, >PJJNKMKO_233646... *
2	495aa, >GPBGFMPE_45067... at 99.60%
>Cluster 1169
0	373aa, >PJJNKMKO_263362... at 75.87%
1	128aa, >PJJNKMKO_263363... at 70.31%
2	495aa, >GPBGFMPE_12659... *
>Cluster 1170
0	258aa, >PJJNKMKO_109471... at 98.06%
1	260aa, >PJJNKMKO_270485... at 93.85%
2	494aa, >GPBGFMPE_25273... *
>Cluster 1171
0	493aa, >PJJNKMKO_82551... *
1	482aa, >PJJNKMKO_115629... at 71.37%
2	269aa, >GPBGFMPE_133571... at 84.76%
>Cluster 1172
0	137aa, >HENMDNCI_127860... at 78.10%
1	493aa, >PJJNKMKO_100077... *
2	492aa, >PJJNKMKO_104185... at 82.52%
>Cluster 1173
0	288aa, >HDALDHFB_214357... at 81.94%
1	491aa, >HENMDNCI_39736... *
2	491aa, >GPBGFMPE_100647... at 79.23%
>Cluster 1174
0	488aa, >HDALDHFB_216360... at 71.52%
1	414aa, >PJJNKMKO_175334... at 76.57%
2	491aa, >GPBGFMPE_50595... *
>Cluster 1175
0	370aa, >HDALDHFB_156419... at 74.05%
1	490aa, >HDALDHFB_197437... *
2	124aa, >HENMDNCI_171132... at 80.65%
>Cluster 1176
0	487aa, >HDALDHFB_199230... at 81.31%
1	476aa, >GPBGFMPE_07872... at 89.92%
2	490aa, >GPBGFMPE_22700... *
>Cluster 1177
0	432aa, >HDALDHFB_81753... at 77.31%
1	489aa, >HDALDHFB_89186... *
2	432aa, >HDALDHFB_95134... at 75.69%
>Cluster 1178
0	484aa, >PJJNKMKO_24896... at 86.78%
1	483aa, >GPBGFMPE_05623... at 89.03%
2	488aa, >GPBGFMPE_34140... *
>Cluster 1179
0	487aa, >HDALDHFB_119216... *
1	472aa, >GPBGFMPE_01098... at 79.03%
2	471aa, >GPBGFMPE_84367... at 81.95%
>Cluster 1180
0	487aa, >HDALDHFB_176980... *
1	487aa, >GPBGFMPE_04236... at 73.51%
2	483aa, >GPBGFMPE_05073... at 72.67%
>Cluster 1181
0	485aa, >PJJNKMKO_54140... *
1	484aa, >PJJNKMKO_147764... at 71.49%
2	484aa, >GPBGFMPE_02813... at 82.44%
>Cluster 1182
0	55aa, >HDALDHFB_148404... at 85.45%
1	485aa, >PJJNKMKO_190063... *
2	485aa, >GPBGFMPE_36853... at 99.79%
>Cluster 1183
0	40aa, >HDALDHFB_11873... at 100.00%
1	485aa, >PJJNKMKO_255786... *
2	485aa, >GPBGFMPE_02661... at 100.00%
>Cluster 1184
0	420aa, >HDALDHFB_08099... at 80.48%
1	185aa, >HENMDNCI_167908... at 82.16%
2	484aa, >PJJNKMKO_62907... *
>Cluster 1185
0	425aa, >HDALDHFB_75154... at 85.18%
1	482aa, >HENMDNCI_71520... *
2	482aa, >GPBGFMPE_99357... at 84.02%
>Cluster 1186
0	345aa, >HDALDHFB_165619... at 73.33%
1	481aa, >GPBGFMPE_38775... at 83.37%
2	482aa, >GPBGFMPE_44267... *
>Cluster 1187
0	130aa, >HDALDHFB_118532... at 74.62%
1	272aa, >PJJNKMKO_69920... at 86.76%
2	481aa, >PJJNKMKO_247729... *
>Cluster 1188
0	480aa, >HDALDHFB_19610... *
1	449aa, >PJJNKMKO_69748... at 72.61%
2	479aa, >GPBGFMPE_01253... at 76.62%
>Cluster 1189
0	76aa, >HDALDHFB_34327... at 89.47%
1	162aa, >PJJNKMKO_43653... at 92.59%
2	480aa, >GPBGFMPE_39889... *
>Cluster 1190
0	479aa, >HENMDNCI_22905... *
1	479aa, >HENMDNCI_49026... at 78.08%
2	465aa, >PJJNKMKO_176489... at 70.54%
>Cluster 1191
0	293aa, >PJJNKMKO_24018... at 79.18%
1	451aa, >PJJNKMKO_115292... at 84.70%
2	479aa, >PJJNKMKO_161062... *
>Cluster 1192
0	470aa, >HDALDHFB_39924... at 74.04%
1	479aa, >PJJNKMKO_216406... *
2	470aa, >GPBGFMPE_45053... at 75.11%
>Cluster 1193
0	427aa, >PJJNKMKO_196345... at 79.63%
1	54aa, >PJJNKMKO_224452... at 100.00%
2	479aa, >PJJNKMKO_247909... *
>Cluster 1194
0	298aa, >HDALDHFB_109859... at 73.15%
1	465aa, >PJJNKMKO_139622... at 78.49%
2	479aa, >GPBGFMPE_46847... *
>Cluster 1195
0	244aa, >HDALDHFB_156461... at 99.18%
1	79aa, >HDALDHFB_156462... at 98.73%
2	478aa, >PJJNKMKO_217784... *
>Cluster 1196
0	477aa, >HDALDHFB_35914... *
1	476aa, >PJJNKMKO_236924... at 75.63%
2	476aa, >PJJNKMKO_254467... at 73.11%
>Cluster 1197
0	474aa, >HDALDHFB_164085... *
1	474aa, >PJJNKMKO_137137... at 98.95%
2	474aa, >GPBGFMPE_40319... at 98.73%
>Cluster 1198
0	474aa, >HDALDHFB_214111... *
1	102aa, >HENMDNCI_149857... at 74.51%
2	468aa, >PJJNKMKO_230388... at 75.85%
>Cluster 1199
0	188aa, >HDALDHFB_131826... at 91.49%
1	261aa, >HENMDNCI_138507... at 91.57%
2	474aa, >PJJNKMKO_206967... *
>Cluster 1200
0	64aa, >HENMDNCI_185433... at 70.31%
1	472aa, >PJJNKMKO_82969... *
2	443aa, >PJJNKMKO_117096... at 74.94%
>Cluster 1201
0	76aa, >PJJNKMKO_105018... at 82.89%
1	237aa, >PJJNKMKO_266777... at 97.05%
2	472aa, >GPBGFMPE_27729... *
>Cluster 1202
0	425aa, >HENMDNCI_48006... at 80.47%
1	471aa, >HENMDNCI_56207... *
2	424aa, >PJJNKMKO_72516... at 81.13%
>Cluster 1203
0	461aa, >HDALDHFB_117079... at 76.57%
1	470aa, >PJJNKMKO_171914... *
2	312aa, >PJJNKMKO_264223... at 72.44%
>Cluster 1204
0	466aa, >HDALDHFB_81185... *
1	52aa, >HDALDHFB_147863... at 80.77%
2	352aa, >PJJNKMKO_219184... at 88.92%
>Cluster 1205
0	465aa, >HDALDHFB_58757... at 79.35%
1	466aa, >HENMDNCI_14380... *
2	465aa, >PJJNKMKO_53161... at 78.92%
>Cluster 1206
0	463aa, >HDALDHFB_98301... at 71.71%
1	466aa, >PJJNKMKO_160068... *
2	463aa, >GPBGFMPE_33799... at 71.49%
>Cluster 1207
0	460aa, >HDALDHFB_74825... at 70.65%
1	464aa, >PJJNKMKO_138933... *
2	464aa, >GPBGFMPE_17316... at 100.00%
>Cluster 1208
0	463aa, >HDALDHFB_132515... *
1	402aa, >PJJNKMKO_164296... at 78.36%
2	463aa, >PJJNKMKO_246000... at 71.06%
>Cluster 1209
0	382aa, >HDALDHFB_42318... at 74.35%
1	461aa, >GPBGFMPE_28583... *
2	461aa, >GPBGFMPE_63014... at 93.28%
>Cluster 1210
0	460aa, >HDALDHFB_88865... *
1	446aa, >PJJNKMKO_217694... at 98.88%
2	460aa, >GPBGFMPE_13405... at 100.00%
>Cluster 1211
0	450aa, >HDALDHFB_68577... at 94.22%
1	459aa, >GPBGFMPE_11941... *
2	458aa, >GPBGFMPE_22654... at 73.80%
>Cluster 1212
0	455aa, >HDALDHFB_15350... at 71.65%
1	454aa, >HDALDHFB_48686... at 77.31%
2	458aa, >PJJNKMKO_48324... *
>Cluster 1213
0	185aa, >HDALDHFB_75353... at 88.65%
1	457aa, >HDALDHFB_217196... *
2	457aa, >PJJNKMKO_00248... at 88.18%
>Cluster 1214
0	457aa, >HENMDNCI_70454... *
1	457aa, >PJJNKMKO_38049... at 73.96%
2	457aa, >PJJNKMKO_129309... at 94.97%
>Cluster 1215
0	409aa, >HDALDHFB_187756... at 84.60%
1	438aa, >GPBGFMPE_25428... at 81.28%
2	457aa, >GPBGFMPE_35080... *
>Cluster 1216
0	456aa, >HDALDHFB_17601... *
1	456aa, >GPBGFMPE_41637... at 82.68%
2	456aa, >GPBGFMPE_44212... at 92.32%
>Cluster 1217
0	454aa, >HDALDHFB_81400... *
1	454aa, >PJJNKMKO_136249... at 100.00%
2	454aa, >GPBGFMPE_37339... at 100.00%
>Cluster 1218
0	453aa, >HENMDNCI_37625... at 91.39%
1	454aa, >HENMDNCI_84374... *
2	454aa, >PJJNKMKO_226169... at 99.78%
>Cluster 1219
0	145aa, >HDALDHFB_177607... at 80.69%
1	453aa, >PJJNKMKO_55212... *
2	451aa, >PJJNKMKO_134427... at 73.17%
>Cluster 1220
0	452aa, >PJJNKMKO_27419... at 70.58%
1	453aa, >PJJNKMKO_57300... *
2	452aa, >GPBGFMPE_31220... at 74.78%
>Cluster 1221
0	452aa, >HDALDHFB_04545... *
1	452aa, >PJJNKMKO_157148... at 99.78%
2	452aa, >GPBGFMPE_18140... at 99.78%
>Cluster 1222
0	446aa, >HDALDHFB_109861... at 75.34%
1	452aa, >PJJNKMKO_109589... *
2	446aa, >PJJNKMKO_116788... at 74.89%
>Cluster 1223
0	452aa, >PJJNKMKO_112511... *
1	448aa, >GPBGFMPE_49320... at 72.99%
2	452aa, >GPBGFMPE_50179... at 99.56%
>Cluster 1224
0	451aa, >PJJNKMKO_201425... at 85.37%
1	193aa, >PJJNKMKO_245279... at 73.58%
2	452aa, >GPBGFMPE_61765... *
>Cluster 1225
0	426aa, >HDALDHFB_09463... at 82.86%
1	55aa, >PJJNKMKO_91968... at 78.18%
2	452aa, >GPBGFMPE_104393... *
>Cluster 1226
0	451aa, >HDALDHFB_41833... *
1	112aa, >HDALDHFB_217748... at 81.25%
2	451aa, >GPBGFMPE_06956... at 78.05%
>Cluster 1227
0	108aa, >HDALDHFB_69603... at 99.07%
1	443aa, >HENMDNCI_22958... at 83.30%
2	451aa, >PJJNKMKO_34452... *
>Cluster 1228
0	74aa, >HDALDHFB_47524... at 100.00%
1	451aa, >GPBGFMPE_08285... *
2	451aa, >GPBGFMPE_31118... at 73.84%
>Cluster 1229
0	450aa, >HDALDHFB_93445... *
1	449aa, >HENMDNCI_40284... at 74.16%
2	449aa, >GPBGFMPE_73545... at 76.39%
>Cluster 1230
0	421aa, >HDALDHFB_135167... at 73.63%
1	450aa, >PJJNKMKO_193304... *
2	449aa, >GPBGFMPE_22615... at 72.83%
>Cluster 1231
0	325aa, >PJJNKMKO_167401... at 77.23%
1	450aa, >PJJNKMKO_197762... *
2	443aa, >GPBGFMPE_49663... at 71.56%
>Cluster 1232
0	147aa, >HDALDHFB_87668... at 100.00%
1	426aa, >PJJNKMKO_222392... at 98.12%
2	450aa, >GPBGFMPE_02496... *
>Cluster 1233
0	107aa, >HDALDHFB_132654... at 77.57%
1	448aa, >HDALDHFB_141346... at 73.21%
2	449aa, >HENMDNCI_35611... *
>Cluster 1234
0	448aa, >PJJNKMKO_251867... *
1	448aa, >GPBGFMPE_12135... at 99.78%
2	448aa, >GPBGFMPE_43241... at 79.91%
>Cluster 1235
0	446aa, >HENMDNCI_114724... *
1	63aa, >HENMDNCI_153153... at 74.60%
2	443aa, >PJJNKMKO_06347... at 76.52%
>Cluster 1236
0	445aa, >HDALDHFB_74915... *
1	243aa, >PJJNKMKO_132423... at 70.78%
2	427aa, >GPBGFMPE_47621... at 70.73%
>Cluster 1237
0	445aa, >HDALDHFB_138015... *
1	75aa, >HDALDHFB_215642... at 80.00%
2	406aa, >PJJNKMKO_148088... at 81.53%
>Cluster 1238
0	445aa, >HDALDHFB_214401... *
1	444aa, >HENMDNCI_103810... at 72.75%
2	445aa, >PJJNKMKO_142552... at 99.78%
>Cluster 1239
0	445aa, >HENMDNCI_37635... *
1	445aa, >HENMDNCI_53381... at 87.19%
2	445aa, >PJJNKMKO_77234... at 87.19%
>Cluster 1240
0	254aa, >HDALDHFB_102446... at 100.00%
1	445aa, >PJJNKMKO_112098... *
2	429aa, >PJJNKMKO_157309... at 83.92%
>Cluster 1241
0	69aa, >HDALDHFB_55128... at 84.06%
1	310aa, >PJJNKMKO_70363... at 88.71%
2	443aa, >PJJNKMKO_130362... *
>Cluster 1242
0	442aa, >HENMDNCI_72696... at 78.51%
1	438aa, >PJJNKMKO_217116... at 82.19%
2	443aa, >GPBGFMPE_02309... *
>Cluster 1243
0	442aa, >HENMDNCI_112527... *
1	253aa, >PJJNKMKO_205065... at 96.84%
2	442aa, >GPBGFMPE_20414... at 85.97%
>Cluster 1244
0	72aa, >HDALDHFB_00672... at 80.56%
1	441aa, >PJJNKMKO_179031... *
2	441aa, >PJJNKMKO_270707... at 79.82%
>Cluster 1245
0	221aa, >HDALDHFB_145316... at 76.47%
1	439aa, >PJJNKMKO_271912... *
2	432aa, >GPBGFMPE_27104... at 74.07%
>Cluster 1246
0	435aa, >PJJNKMKO_111220... at 82.30%
1	431aa, >PJJNKMKO_197866... at 76.33%
2	438aa, >GPBGFMPE_02679... *
>Cluster 1247
0	205aa, >HDALDHFB_88074... at 77.07%
1	437aa, >HDALDHFB_133419... *
2	420aa, >PJJNKMKO_64361... at 81.43%
>Cluster 1248
0	212aa, >HDALDHFB_186070... at 100.00%
1	437aa, >PJJNKMKO_115495... *
2	437aa, >GPBGFMPE_04249... at 100.00%
>Cluster 1249
0	436aa, >HDALDHFB_75096... *
1	431aa, >HENMDNCI_69344... at 71.69%
2	435aa, >GPBGFMPE_41726... at 79.08%
>Cluster 1250
0	436aa, >HENMDNCI_51289... *
1	436aa, >PJJNKMKO_255958... at 100.00%
2	436aa, >GPBGFMPE_20127... at 81.88%
>Cluster 1251
0	436aa, >HENMDNCI_103138... *
1	417aa, >GPBGFMPE_15660... at 70.02%
2	428aa, >GPBGFMPE_25788... at 70.79%
>Cluster 1252
0	416aa, >PJJNKMKO_97650... at 77.16%
1	416aa, >PJJNKMKO_187804... at 76.20%
2	436aa, >GPBGFMPE_17685... *
>Cluster 1253
0	433aa, >HDALDHFB_05254... at 71.36%
1	154aa, >PJJNKMKO_244626... at 93.51%
2	435aa, >GPBGFMPE_22804... *
>Cluster 1254
0	434aa, >HENMDNCI_13073... *
1	434aa, >PJJNKMKO_184539... at 100.00%
2	425aa, >GPBGFMPE_22693... at 78.35%
>Cluster 1255
0	164aa, >HDALDHFB_10571... at 71.34%
1	293aa, >HDALDHFB_84677... at 79.86%
2	431aa, >GPBGFMPE_87259... *
>Cluster 1256
0	430aa, >HENMDNCI_07663... *
1	84aa, >PJJNKMKO_181370... at 70.24%
2	422aa, >GPBGFMPE_100467... at 76.07%
>Cluster 1257
0	79aa, >HDALDHFB_68517... at 98.73%
1	430aa, >GPBGFMPE_38526... *
2	430aa, >GPBGFMPE_52339... at 81.86%
>Cluster 1258
0	429aa, >HDALDHFB_113579... *
1	428aa, >GPBGFMPE_34978... at 88.08%
2	429aa, >GPBGFMPE_52591... at 100.00%
>Cluster 1259
0	429aa, >HENMDNCI_26587... *
1	403aa, >GPBGFMPE_101720... at 74.19%
2	402aa, >GPBGFMPE_114858... at 74.88%
>Cluster 1260
0	116aa, >HDALDHFB_200793... at 100.00%
1	428aa, >PJJNKMKO_87359... *
2	428aa, >GPBGFMPE_05504... at 100.00%
>Cluster 1261
0	428aa, >PJJNKMKO_136491... *
1	428aa, >GPBGFMPE_15530... at 80.14%
2	428aa, >GPBGFMPE_41931... at 86.21%
>Cluster 1262
0	250aa, >HDALDHFB_196382... at 75.20%
1	428aa, >GPBGFMPE_23743... *
2	389aa, >GPBGFMPE_32973... at 75.32%
>Cluster 1263
0	426aa, >HDALDHFB_151261... *
1	215aa, >PJJNKMKO_223014... at 78.60%
2	421aa, >GPBGFMPE_14837... at 83.14%
>Cluster 1264
0	208aa, >HDALDHFB_169017... at 78.37%
1	426aa, >PJJNKMKO_169548... *
2	426aa, >GPBGFMPE_46395... at 74.88%
>Cluster 1265
0	257aa, >HDALDHFB_105346... at 96.89%
1	425aa, >HENMDNCI_30388... *
2	425aa, >GPBGFMPE_25804... at 98.12%
>Cluster 1266
0	343aa, >HDALDHFB_81500... at 86.01%
1	425aa, >PJJNKMKO_132724... *
2	424aa, >GPBGFMPE_54426... at 78.77%
>Cluster 1267
0	423aa, >HDALDHFB_32715... at 75.18%
1	424aa, >HENMDNCI_38784... *
2	423aa, >PJJNKMKO_22483... at 78.01%
>Cluster 1268
0	116aa, >PJJNKMKO_265831... at 100.00%
1	275aa, >GPBGFMPE_18243... at 86.55%
2	424aa, >GPBGFMPE_42745... *
>Cluster 1269
0	422aa, >HDALDHFB_64335... at 72.99%
1	422aa, >PJJNKMKO_208938... at 76.30%
2	424aa, >GPBGFMPE_106260... *
>Cluster 1270
0	420aa, >HDALDHFB_22659... *
1	230aa, >HDALDHFB_198756... at 80.00%
2	230aa, >GPBGFMPE_119450... at 80.00%
>Cluster 1271
0	420aa, >PJJNKMKO_14774... *
1	415aa, >PJJNKMKO_146075... at 75.42%
2	415aa, >GPBGFMPE_59109... at 75.42%
>Cluster 1272
0	258aa, >HDALDHFB_96743... at 76.74%
1	340aa, >HDALDHFB_127001... at 79.12%
2	419aa, >HDALDHFB_165621... *
>Cluster 1273
0	419aa, >HENMDNCI_26282... *
1	418aa, >GPBGFMPE_00397... at 72.25%
2	419aa, >GPBGFMPE_12343... at 70.41%
>Cluster 1274
0	419aa, >PJJNKMKO_160783... *
1	412aa, >GPBGFMPE_08191... at 77.91%
2	416aa, >GPBGFMPE_36421... at 86.78%
>Cluster 1275
0	65aa, >HDALDHFB_130498... at 86.15%
1	409aa, >HENMDNCI_28452... at 80.44%
2	418aa, >PJJNKMKO_156652... *
>Cluster 1276
0	418aa, >PJJNKMKO_200711... *
1	417aa, >PJJNKMKO_212974... at 87.29%
2	415aa, >GPBGFMPE_49797... at 87.47%
>Cluster 1277
0	417aa, >HENMDNCI_62041... *
1	417aa, >HENMDNCI_74677... at 90.89%
2	416aa, >GPBGFMPE_10728... at 84.62%
>Cluster 1278
0	278aa, >HDALDHFB_175795... at 74.82%
1	408aa, >GPBGFMPE_08600... at 89.95%
2	416aa, >GPBGFMPE_24220... *
>Cluster 1279
0	415aa, >HDALDHFB_117203... *
1	415aa, >PJJNKMKO_127941... at 72.53%
2	415aa, >GPBGFMPE_87778... at 85.30%
>Cluster 1280
0	43aa, >HDALDHFB_212200... at 86.05%
1	414aa, >PJJNKMKO_76768... at 72.71%
2	415aa, >GPBGFMPE_86144... *
>Cluster 1281
0	227aa, >HDALDHFB_108591... at 71.37%
1	412aa, >HDALDHFB_170154... *
2	412aa, >PJJNKMKO_00367... at 97.57%
>Cluster 1282
0	412aa, >PJJNKMKO_132720... *
1	387aa, >PJJNKMKO_156793... at 85.27%
2	387aa, >GPBGFMPE_54430... at 85.27%
>Cluster 1283
0	408aa, >HDALDHFB_56115... at 75.25%
1	412aa, >PJJNKMKO_185375... *
2	411aa, >GPBGFMPE_36851... at 72.99%
>Cluster 1284
0	407aa, >PJJNKMKO_16818... at 75.68%
1	406aa, >PJJNKMKO_51734... at 74.88%
2	412aa, >PJJNKMKO_256795... *
>Cluster 1285
0	411aa, >HDALDHFB_53035... *
1	410aa, >HDALDHFB_216952... at 83.17%
2	410aa, >HENMDNCI_91240... at 83.17%
>Cluster 1286
0	410aa, >HDALDHFB_45154... *
1	409aa, >PJJNKMKO_66157... at 83.13%
2	232aa, >PJJNKMKO_100886... at 82.33%
>Cluster 1287
0	409aa, >PJJNKMKO_55648... at 72.62%
1	410aa, >PJJNKMKO_108161... *
2	407aa, >PJJNKMKO_245397... at 74.94%
>Cluster 1288
0	410aa, >PJJNKMKO_185122... *
1	410aa, >GPBGFMPE_10893... at 83.41%
2	410aa, >GPBGFMPE_37687... at 97.56%
>Cluster 1289
0	76aa, >HDALDHFB_162577... at 76.32%
1	155aa, >GPBGFMPE_05601... at 74.84%
2	410aa, >GPBGFMPE_10505... *
>Cluster 1290
0	410aa, >GPBGFMPE_14864... *
1	410aa, >GPBGFMPE_18783... at 72.93%
2	410aa, >GPBGFMPE_57449... at 70.73%
>Cluster 1291
0	403aa, >HENMDNCI_14525... at 76.92%
1	410aa, >GPBGFMPE_20421... *
2	407aa, >GPBGFMPE_67375... at 89.68%
>Cluster 1292
0	125aa, >HDALDHFB_161667... at 94.40%
1	94aa, >PJJNKMKO_239034... at 98.94%
2	410aa, >GPBGFMPE_54561... *
>Cluster 1293
0	408aa, >HDALDHFB_35963... *
1	406aa, >PJJNKMKO_22514... at 80.54%
2	406aa, >PJJNKMKO_188665... at 71.67%
>Cluster 1294
0	406aa, >HENMDNCI_84370... at 82.27%
1	408aa, >HENMDNCI_89237... *
2	408aa, >PJJNKMKO_83554... at 81.86%
>Cluster 1295
0	407aa, >HDALDHFB_39923... *
1	78aa, >HDALDHFB_44925... at 91.03%
2	407aa, >GPBGFMPE_45054... at 88.45%
>Cluster 1296
0	71aa, >HDALDHFB_47959... at 95.77%
1	407aa, >HENMDNCI_21344... *
2	375aa, >GPBGFMPE_00642... at 90.93%
>Cluster 1297
0	260aa, >HDALDHFB_13835... at 98.85%
1	402aa, >HENMDNCI_01171... at 84.08%
2	406aa, >PJJNKMKO_21672... *
>Cluster 1298
0	405aa, >HENMDNCI_11954... *
1	326aa, >PJJNKMKO_75673... at 84.05%
2	327aa, >PJJNKMKO_219613... at 84.10%
>Cluster 1299
0	295aa, >HDALDHFB_175876... at 74.58%
1	405aa, >HENMDNCI_71676... *
2	405aa, >PJJNKMKO_128436... at 73.83%
>Cluster 1300
0	230aa, >HDALDHFB_86928... at 75.65%
1	213aa, >HDALDHFB_105928... at 91.08%
2	405aa, >PJJNKMKO_228188... *
>Cluster 1301
0	357aa, >PJJNKMKO_208873... at 73.11%
1	405aa, >GPBGFMPE_21621... *
2	405aa, >GPBGFMPE_120553... at 79.26%
>Cluster 1302
0	108aa, >HDALDHFB_13171... at 92.59%
1	275aa, >HDALDHFB_45397... at 93.45%
2	403aa, >PJJNKMKO_112335... *
>Cluster 1303
0	402aa, >HDALDHFB_75439... *
1	402aa, >PJJNKMKO_110341... at 98.76%
2	402aa, >GPBGFMPE_28362... at 100.00%
>Cluster 1304
0	402aa, >HDALDHFB_133715... *
1	402aa, >HENMDNCI_112534... at 80.85%
2	311aa, >PJJNKMKO_11975... at 79.74%
>Cluster 1305
0	132aa, >HDALDHFB_197021... at 100.00%
1	402aa, >PJJNKMKO_79718... *
2	402aa, >GPBGFMPE_18077... at 99.00%
>Cluster 1306
0	398aa, >HDALDHFB_95377... at 73.12%
1	226aa, >HENMDNCI_138446... at 75.66%
2	402aa, >PJJNKMKO_91271... *
>Cluster 1307
0	400aa, >HDALDHFB_190463... *
1	292aa, >PJJNKMKO_207076... at 73.63%
2	269aa, >PJJNKMKO_220007... at 77.70%
>Cluster 1308
0	397aa, >HDALDHFB_84255... *
1	322aa, >PJJNKMKO_30191... at 73.91%
2	397aa, >PJJNKMKO_160826... at 99.50%
>Cluster 1309
0	395aa, >PJJNKMKO_147320... at 70.63%
1	396aa, >PJJNKMKO_162330... *
2	394aa, >PJJNKMKO_264387... at 82.74%
>Cluster 1310
0	392aa, >HENMDNCI_76919... at 74.74%
1	392aa, >PJJNKMKO_75588... at 74.49%
2	396aa, >PJJNKMKO_186610... *
>Cluster 1311
0	394aa, >PJJNKMKO_47116... at 71.83%
1	394aa, >GPBGFMPE_49056... at 70.05%
2	396aa, >GPBGFMPE_110945... *
>Cluster 1312
0	394aa, >GPBGFMPE_20909... *
1	388aa, >GPBGFMPE_24720... at 76.29%
2	382aa, >GPBGFMPE_29195... at 76.70%
>Cluster 1313
0	393aa, >GPBGFMPE_02958... *
1	392aa, >GPBGFMPE_44705... at 70.41%
2	393aa, >GPBGFMPE_72653... at 70.48%
>Cluster 1314
0	159aa, >HDALDHFB_202100... at 83.02%
1	391aa, >PJJNKMKO_163227... *
2	390aa, >GPBGFMPE_37119... at 83.33%
>Cluster 1315
0	388aa, >HDALDHFB_69243... at 90.46%
1	390aa, >PJJNKMKO_108035... at 75.38%
2	391aa, >PJJNKMKO_230573... *
>Cluster 1316
0	390aa, >HDALDHFB_13574... *
1	89aa, >HDALDHFB_131306... at 71.91%
2	390aa, >HENMDNCI_25547... at 71.28%
>Cluster 1317
0	369aa, >HDALDHFB_17689... at 71.54%
1	367aa, >PJJNKMKO_112261... at 71.93%
2	390aa, >PJJNKMKO_194356... *
>Cluster 1318
0	389aa, >HENMDNCI_07491... *
1	387aa, >HENMDNCI_115227... at 71.32%
2	387aa, >PJJNKMKO_75564... at 78.04%
>Cluster 1319
0	360aa, >HENMDNCI_98686... at 71.11%
1	388aa, >GPBGFMPE_00336... *
2	386aa, >GPBGFMPE_29209... at 81.09%
>Cluster 1320
0	387aa, >HENMDNCI_69213... *
1	387aa, >HENMDNCI_98973... at 95.61%
2	387aa, >PJJNKMKO_51995... at 96.12%
>Cluster 1321
0	386aa, >HENMDNCI_70747... *
1	386aa, >GPBGFMPE_05201... at 70.98%
2	384aa, >GPBGFMPE_07888... at 70.83%
>Cluster 1322
0	282aa, >HDALDHFB_201725... at 98.23%
1	385aa, >HENMDNCI_52746... *
2	385aa, >PJJNKMKO_46086... at 99.74%
>Cluster 1323
0	230aa, >HDALDHFB_141313... at 79.13%
1	385aa, >GPBGFMPE_08748... *
2	382aa, >GPBGFMPE_55447... at 78.27%
>Cluster 1324
0	383aa, >PJJNKMKO_163728... at 72.58%
1	383aa, >GPBGFMPE_11027... at 71.28%
2	384aa, >GPBGFMPE_22391... *
>Cluster 1325
0	104aa, >HENMDNCI_171670... at 94.23%
1	368aa, >PJJNKMKO_39584... at 98.37%
2	384aa, >GPBGFMPE_47683... *
>Cluster 1326
0	66aa, >HDALDHFB_122901... at 75.76%
1	383aa, >HENMDNCI_39585... *
2	383aa, >PJJNKMKO_25309... at 92.43%
>Cluster 1327
0	380aa, >PJJNKMKO_53239... at 81.05%
1	383aa, >PJJNKMKO_242073... *
2	356aa, >GPBGFMPE_23767... at 88.76%
>Cluster 1328
0	379aa, >PJJNKMKO_68575... at 74.14%
1	381aa, >PJJNKMKO_163222... at 74.80%
2	382aa, >GPBGFMPE_05202... *
>Cluster 1329
0	333aa, >HDALDHFB_76019... at 85.59%
1	381aa, >PJJNKMKO_53635... *
2	379aa, >PJJNKMKO_272243... at 78.36%
>Cluster 1330
0	380aa, >PJJNKMKO_28485... *
1	377aa, >PJJNKMKO_49535... at 75.86%
2	375aa, >GPBGFMPE_27815... at 81.87%
>Cluster 1331
0	379aa, >HENMDNCI_105658... *
1	203aa, >HENMDNCI_112594... at 92.12%
2	122aa, >HENMDNCI_178270... at 95.90%
>Cluster 1332
0	378aa, >HENMDNCI_71867... *
1	377aa, >HENMDNCI_79834... at 70.29%
2	377aa, >PJJNKMKO_43236... at 70.29%
>Cluster 1333
0	357aa, >HDALDHFB_154561... at 86.83%
1	378aa, >PJJNKMKO_16201... *
2	360aa, >GPBGFMPE_35798... at 76.11%
>Cluster 1334
0	328aa, >HDALDHFB_218020... at 85.98%
1	378aa, >PJJNKMKO_39623... *
2	339aa, >PJJNKMKO_46087... at 84.96%
>Cluster 1335
0	215aa, >HDALDHFB_113474... at 80.93%
1	377aa, >HENMDNCI_51409... *
2	377aa, >PJJNKMKO_56885... at 85.68%
>Cluster 1336
0	217aa, >HDALDHFB_117582... at 98.16%
1	377aa, >PJJNKMKO_45834... *
2	376aa, >PJJNKMKO_145637... at 77.39%
>Cluster 1337
0	365aa, >HENMDNCI_85448... at 77.26%
1	377aa, >PJJNKMKO_67302... *
2	371aa, >PJJNKMKO_151681... at 75.74%
>Cluster 1338
0	376aa, >GPBGFMPE_19413... *
1	376aa, >GPBGFMPE_32904... at 89.10%
2	376aa, >GPBGFMPE_47693... at 85.90%
>Cluster 1339
0	368aa, >HENMDNCI_37655... at 73.10%
1	368aa, >PJJNKMKO_77223... at 71.47%
2	375aa, >GPBGFMPE_04052... *
>Cluster 1340
0	374aa, >HDALDHFB_176517... *
1	374aa, >PJJNKMKO_95237... at 100.00%
2	374aa, >GPBGFMPE_00077... at 100.00%
>Cluster 1341
0	310aa, >HDALDHFB_15294... at 98.71%
1	369aa, >PJJNKMKO_243570... at 99.19%
2	374aa, >GPBGFMPE_26672... *
>Cluster 1342
0	255aa, >HDALDHFB_79777... at 99.61%
1	371aa, >HDALDHFB_212137... at 70.35%
2	373aa, >PJJNKMKO_213725... *
>Cluster 1343
0	371aa, >PJJNKMKO_227006... *
1	371aa, >GPBGFMPE_34042... at 74.12%
2	371aa, >GPBGFMPE_41717... at 84.64%
>Cluster 1344
0	216aa, >HDALDHFB_16842... at 80.09%
1	370aa, >PJJNKMKO_175074... *
2	370aa, >GPBGFMPE_35364... at 99.73%
>Cluster 1345
0	93aa, >HDALDHFB_175112... at 70.97%
1	369aa, >PJJNKMKO_106072... *
2	368aa, >GPBGFMPE_109544... at 83.97%
>Cluster 1346
0	346aa, >PJJNKMKO_146975... at 84.39%
1	369aa, >GPBGFMPE_46650... *
2	346aa, >GPBGFMPE_48496... at 84.10%
>Cluster 1347
0	368aa, >HDALDHFB_126833... *
1	364aa, >HENMDNCI_102849... at 74.45%
2	368aa, >PJJNKMKO_145902... at 71.74%
>Cluster 1348
0	368aa, >HDALDHFB_158409... *
1	368aa, >HENMDNCI_33102... at 82.34%
2	368aa, >GPBGFMPE_22701... at 92.39%
>Cluster 1349
0	364aa, >HDALDHFB_04033... at 72.80%
1	368aa, >HDALDHFB_213108... *
2	368aa, >PJJNKMKO_15680... at 99.46%
>Cluster 1350
0	367aa, >HDALDHFB_179062... *
1	367aa, >PJJNKMKO_188115... at 100.00%
2	367aa, >GPBGFMPE_27096... at 73.84%
>Cluster 1351
0	162aa, >HDALDHFB_221011... at 77.78%
1	361aa, >PJJNKMKO_121375... at 76.45%
2	366aa, >PJJNKMKO_155155... *
>Cluster 1352
0	348aa, >HDALDHFB_34224... at 72.99%
1	363aa, >HDALDHFB_145488... *
2	352aa, >PJJNKMKO_116397... at 76.42%
>Cluster 1353
0	349aa, >HDALDHFB_07032... at 76.79%
1	361aa, >PJJNKMKO_215287... *
2	347aa, >GPBGFMPE_54128... at 78.10%
>Cluster 1354
0	49aa, >HDALDHFB_104203... at 83.67%
1	350aa, >GPBGFMPE_44307... at 71.71%
2	361aa, >GPBGFMPE_57878... *
>Cluster 1355
0	98aa, >HDALDHFB_150652... at 98.98%
1	360aa, >PJJNKMKO_28458... *
2	350aa, >GPBGFMPE_22948... at 72.86%
>Cluster 1356
0	173aa, >HDALDHFB_140748... at 99.42%
1	360aa, >PJJNKMKO_233923... *
2	360aa, >GPBGFMPE_04268... at 99.72%
>Cluster 1357
0	359aa, >HENMDNCI_39113... *
1	359aa, >PJJNKMKO_149405... at 99.16%
2	359aa, >GPBGFMPE_04009... at 94.99%
>Cluster 1358
0	357aa, >HDALDHFB_94156... at 77.59%
1	358aa, >GPBGFMPE_37174... *
2	358aa, >GPBGFMPE_82201... at 75.14%
>Cluster 1359
0	307aa, >HDALDHFB_26098... at 84.04%
1	80aa, >HDALDHFB_114262... at 80.00%
2	356aa, >GPBGFMPE_02600... *
>Cluster 1360
0	356aa, >GPBGFMPE_24092... *
1	354aa, >GPBGFMPE_41619... at 70.62%
2	355aa, >GPBGFMPE_44184... at 82.54%
>Cluster 1361
0	345aa, >HENMDNCI_42731... at 94.20%
1	355aa, >HENMDNCI_54072... *
2	344aa, >HENMDNCI_95712... at 93.60%
>Cluster 1362
0	355aa, >PJJNKMKO_26980... *
1	353aa, >PJJNKMKO_31581... at 78.19%
2	354aa, >GPBGFMPE_31146... at 74.58%
>Cluster 1363
0	352aa, >HDALDHFB_150704... at 78.98%
1	353aa, >PJJNKMKO_266379... *
2	352aa, >GPBGFMPE_22970... at 80.11%
>Cluster 1364
0	352aa, >HDALDHFB_168255... *
1	346aa, >HENMDNCI_22990... at 87.86%
2	346aa, >PJJNKMKO_251030... at 75.43%
>Cluster 1365
0	351aa, >HDALDHFB_109193... *
1	311aa, >PJJNKMKO_96762... at 76.21%
2	351aa, >GPBGFMPE_69357... at 75.50%
>Cluster 1366
0	351aa, >PJJNKMKO_62934... *
1	339aa, >PJJNKMKO_140305... at 72.27%
2	340aa, >GPBGFMPE_130974... at 78.53%
>Cluster 1367
0	349aa, >HDALDHFB_63441... *
1	304aa, >PJJNKMKO_197325... at 70.39%
2	304aa, >GPBGFMPE_24189... at 87.50%
>Cluster 1368
0	221aa, >HDALDHFB_175692... at 71.95%
1	84aa, >PJJNKMKO_54933... at 72.62%
2	348aa, >PJJNKMKO_82832... *
>Cluster 1369
0	343aa, >HDALDHFB_159779... at 99.71%
1	348aa, >PJJNKMKO_98760... *
2	343aa, >GPBGFMPE_07816... at 100.00%
>Cluster 1370
0	211aa, >PJJNKMKO_142779... at 91.94%
1	54aa, >PJJNKMKO_257729... at 100.00%
2	347aa, >GPBGFMPE_68924... *
>Cluster 1371
0	346aa, >HDALDHFB_114416... *
1	346aa, >PJJNKMKO_123965... at 94.51%
2	346aa, >GPBGFMPE_17749... at 100.00%
>Cluster 1372
0	344aa, >PJJNKMKO_80430... at 74.42%
1	256aa, >PJJNKMKO_91024... at 76.95%
2	346aa, >PJJNKMKO_214720... *
>Cluster 1373
0	88aa, >HDALDHFB_88568... at 100.00%
1	346aa, >PJJNKMKO_249493... *
2	346aa, >GPBGFMPE_52493... at 98.27%
>Cluster 1374
0	313aa, >HDALDHFB_130945... at 78.27%
1	346aa, >GPBGFMPE_11010... *
2	346aa, >GPBGFMPE_25936... at 75.72%
>Cluster 1375
0	293aa, >HDALDHFB_02384... at 75.43%
1	345aa, >HDALDHFB_106682... *
2	345aa, >HENMDNCI_70735... at 73.04%
>Cluster 1376
0	344aa, >HDALDHFB_69170... at 74.42%
1	345aa, >PJJNKMKO_17063... *
2	344aa, >PJJNKMKO_216221... at 74.42%
>Cluster 1377
0	345aa, >PJJNKMKO_139018... *
1	240aa, >GPBGFMPE_102906... at 86.25%
2	261aa, >GPBGFMPE_129115... at 85.44%
>Cluster 1378
0	344aa, >HENMDNCI_47866... *
1	316aa, >HENMDNCI_54475... at 87.97%
2	316aa, >PJJNKMKO_100778... at 87.97%
>Cluster 1379
0	343aa, >HDALDHFB_148130... *
1	343aa, >PJJNKMKO_143511... at 87.76%
2	343aa, >PJJNKMKO_247521... at 76.38%
>Cluster 1380
0	173aa, >HDALDHFB_211039... at 97.11%
1	343aa, >HENMDNCI_91698... *
2	342aa, >PJJNKMKO_180071... at 83.33%
>Cluster 1381
0	328aa, >HDALDHFB_135060... at 77.13%
1	343aa, >PJJNKMKO_187601... *
2	326aa, >GPBGFMPE_22795... at 78.22%
>Cluster 1382
0	342aa, >HDALDHFB_133075... *
1	342aa, >PJJNKMKO_08522... at 98.83%
2	335aa, >GPBGFMPE_51809... at 98.51%
>Cluster 1383
0	342aa, >HENMDNCI_31398... *
1	325aa, >HENMDNCI_98235... at 80.62%
2	326aa, >GPBGFMPE_16178... at 76.38%
>Cluster 1384
0	342aa, >PJJNKMKO_11511... *
1	342aa, >GPBGFMPE_05589... at 85.38%
2	342aa, >GPBGFMPE_44857... at 95.03%
>Cluster 1385
0	340aa, >HDALDHFB_87859... *
1	131aa, >HDALDHFB_113478... at 89.31%
2	340aa, >PJJNKMKO_239392... at 99.41%
>Cluster 1386
0	340aa, >HENMDNCI_22585... *
1	338aa, >PJJNKMKO_225797... at 71.30%
2	335aa, >GPBGFMPE_77558... at 71.04%
>Cluster 1387
0	335aa, >PJJNKMKO_16700... at 76.42%
1	340aa, >PJJNKMKO_26668... *
2	337aa, >PJJNKMKO_152450... at 84.57%
>Cluster 1388
0	337aa, >HDALDHFB_50529... at 89.32%
1	338aa, >HDALDHFB_85592... *
2	338aa, >PJJNKMKO_44807... at 100.00%
>Cluster 1389
0	94aa, >HDALDHFB_145912... at 73.40%
1	338aa, >PJJNKMKO_95672... *
2	338aa, >GPBGFMPE_41527... at 84.62%
>Cluster 1390
0	336aa, >HENMDNCI_40917... *
1	280aa, >PJJNKMKO_143751... at 75.36%
2	280aa, >PJJNKMKO_261425... at 73.93%
>Cluster 1391
0	333aa, >HDALDHFB_123789... *
1	145aa, >HDALDHFB_176148... at 93.10%
2	333aa, >PJJNKMKO_28909... at 81.08%
>Cluster 1392
0	332aa, >HDALDHFB_100434... *
1	332aa, >HENMDNCI_46812... at 86.14%
2	332aa, >PJJNKMKO_32805... at 85.54%
>Cluster 1393
0	332aa, >HENMDNCI_53862... *
1	332aa, >HENMDNCI_61637... at 91.87%
2	332aa, >PJJNKMKO_126885... at 91.87%
>Cluster 1394
0	319aa, >HDALDHFB_59751... at 77.43%
1	295aa, >HDALDHFB_113280... at 77.29%
2	331aa, >HENMDNCI_35564... *
>Cluster 1395
0	253aa, >HDALDHFB_18537... at 86.56%
1	331aa, >PJJNKMKO_164597... *
2	331aa, >GPBGFMPE_22429... at 96.37%
>Cluster 1396
0	330aa, >HDALDHFB_113697... *
1	330aa, >GPBGFMPE_15354... at 89.39%
2	330aa, >GPBGFMPE_23775... at 90.30%
>Cluster 1397
0	64aa, >HDALDHFB_115449... at 75.00%
1	184aa, >PJJNKMKO_32819... at 81.52%
2	330aa, >GPBGFMPE_55630... *
>Cluster 1398
0	328aa, >HDALDHFB_10585... at 72.26%
1	328aa, >HDALDHFB_89736... at 72.26%
2	329aa, >HENMDNCI_31394... *
>Cluster 1399
0	326aa, >HDALDHFB_87379... at 76.69%
1	328aa, >PJJNKMKO_77817... *
2	328aa, >GPBGFMPE_15649... at 98.17%
>Cluster 1400
0	236aa, >PJJNKMKO_48039... at 88.56%
1	69aa, >PJJNKMKO_54954... at 98.55%
2	328aa, >GPBGFMPE_53877... *
>Cluster 1401
0	319aa, >HENMDNCI_121873... at 70.22%
1	322aa, >PJJNKMKO_18913... at 78.57%
2	327aa, >GPBGFMPE_51263... *
>Cluster 1402
0	325aa, >HENMDNCI_53833... at 84.62%
1	326aa, >HENMDNCI_78742... *
2	326aa, >PJJNKMKO_252349... at 98.16%
>Cluster 1403
0	198aa, >HENMDNCI_120922... at 75.25%
1	326aa, >PJJNKMKO_244672... *
2	326aa, >GPBGFMPE_08700... at 88.04%
>Cluster 1404
0	317aa, >HDALDHFB_157300... at 71.61%
1	323aa, >HENMDNCI_53232... *
2	323aa, >HENMDNCI_68674... at 94.43%
>Cluster 1405
0	88aa, >HDALDHFB_110211... at 75.00%
1	323aa, >GPBGFMPE_22689... *
2	262aa, >GPBGFMPE_54935... at 76.72%
>Cluster 1406
0	131aa, >HDALDHFB_190961... at 79.39%
1	317aa, >GPBGFMPE_38246... at 78.55%
2	323aa, >GPBGFMPE_75764... *
>Cluster 1407
0	320aa, >HDALDHFB_56392... *
1	320aa, >PJJNKMKO_29334... at 99.38%
2	320aa, >GPBGFMPE_22865... at 83.12%
>Cluster 1408
0	319aa, >HDALDHFB_39141... *
1	319aa, >PJJNKMKO_151915... at 99.37%
2	318aa, >GPBGFMPE_08819... at 75.47%
>Cluster 1409
0	65aa, >HDALDHFB_180363... at 75.38%
1	319aa, >HENMDNCI_14253... *
2	319aa, >PJJNKMKO_182072... at 100.00%
>Cluster 1410
0	319aa, >GPBGFMPE_41796... *
1	319aa, >GPBGFMPE_55497... at 72.10%
2	319aa, >GPBGFMPE_87366... at 74.29%
>Cluster 1411
0	58aa, >HDALDHFB_54610... at 98.28%
1	52aa, >PJJNKMKO_164067... at 92.31%
2	319aa, >GPBGFMPE_64819... *
>Cluster 1412
0	315aa, >PJJNKMKO_08224... at 76.83%
1	318aa, >PJJNKMKO_163723... *
2	260aa, >PJJNKMKO_189592... at 94.62%
>Cluster 1413
0	317aa, >HDALDHFB_30907... *
1	317aa, >PJJNKMKO_263963... at 99.37%
2	317aa, >GPBGFMPE_29604... at 99.05%
>Cluster 1414
0	317aa, >HDALDHFB_101091... *
1	313aa, >PJJNKMKO_22647... at 77.32%
2	253aa, >PJJNKMKO_273666... at 75.10%
>Cluster 1415
0	317aa, >HDALDHFB_104354... *
1	313aa, >HENMDNCI_131049... at 71.88%
2	313aa, >GPBGFMPE_22863... at 83.07%
>Cluster 1416
0	314aa, >HDALDHFB_215125... at 92.04%
1	312aa, >GPBGFMPE_13542... at 78.53%
2	317aa, >GPBGFMPE_41108... *
>Cluster 1417
0	286aa, >HDALDHFB_98452... at 72.73%
1	314aa, >PJJNKMKO_225343... at 71.34%
2	317aa, >GPBGFMPE_84212... *
>Cluster 1418
0	316aa, >HDALDHFB_213468... *
1	124aa, >HENMDNCI_165746... at 78.23%
2	314aa, >PJJNKMKO_11764... at 75.16%
>Cluster 1419
0	315aa, >HENMDNCI_53846... *
1	311aa, >HENMDNCI_141562... at 72.67%
2	311aa, >PJJNKMKO_247216... at 72.03%
>Cluster 1420
0	294aa, >HDALDHFB_24622... at 91.84%
1	313aa, >GPBGFMPE_19282... at 90.10%
2	315aa, >GPBGFMPE_23749... *
>Cluster 1421
0	314aa, >HDALDHFB_57338... *
1	314aa, >PJJNKMKO_261861... at 100.00%
2	243aa, >GPBGFMPE_118996... at 81.89%
>Cluster 1422
0	314aa, >HDALDHFB_157312... *
1	311aa, >PJJNKMKO_221688... at 76.21%
2	310aa, >GPBGFMPE_53615... at 79.35%
>Cluster 1423
0	267aa, >HENMDNCI_119823... at 71.54%
1	78aa, >GPBGFMPE_17557... at 73.08%
2	314aa, >GPBGFMPE_18862... *
>Cluster 1424
0	313aa, >HDALDHFB_145782... *
1	313aa, >PJJNKMKO_245280... at 84.66%
2	313aa, >GPBGFMPE_00975... at 93.29%
>Cluster 1425
0	289aa, >HDALDHFB_207985... at 94.46%
1	157aa, >PJJNKMKO_24876... at 86.62%
2	313aa, >GPBGFMPE_08186... *
>Cluster 1426
0	311aa, >HENMDNCI_07660... at 76.85%
1	188aa, >PJJNKMKO_134793... at 81.91%
2	313aa, >GPBGFMPE_81593... *
>Cluster 1427
0	311aa, >HDALDHFB_212124... at 78.46%
1	312aa, >HENMDNCI_28435... *
2	311aa, >PJJNKMKO_164384... at 78.46%
>Cluster 1428
0	311aa, >HDALDHFB_177069... *
1	311aa, >PJJNKMKO_94275... at 99.36%
2	311aa, >GPBGFMPE_46063... at 100.00%
>Cluster 1429
0	310aa, >HDALDHFB_196070... *
1	310aa, >PJJNKMKO_35813... at 84.19%
2	310aa, >GPBGFMPE_55214... at 84.19%
>Cluster 1430
0	310aa, >HENMDNCI_45136... *
1	281aa, >HENMDNCI_122741... at 87.19%
2	309aa, >PJJNKMKO_96133... at 87.06%
>Cluster 1431
0	228aa, >HDALDHFB_216633... at 70.18%
1	309aa, >PJJNKMKO_32596... at 72.49%
2	310aa, >PJJNKMKO_62205... *
>Cluster 1432
0	309aa, >HENMDNCI_37427... *
1	309aa, >PJJNKMKO_267262... at 98.38%
2	309aa, >GPBGFMPE_37411... at 80.58%
>Cluster 1433
0	71aa, >HDALDHFB_149095... at 92.96%
1	309aa, >PJJNKMKO_94173... *
2	307aa, >GPBGFMPE_63925... at 75.57%
>Cluster 1434
0	309aa, >PJJNKMKO_136283... *
1	308aa, >PJJNKMKO_197955... at 74.35%
2	309aa, >GPBGFMPE_20215... at 99.68%
>Cluster 1435
0	308aa, >HDALDHFB_47423... *
1	64aa, >HDALDHFB_123600... at 70.31%
2	64aa, >HDALDHFB_138401... at 70.31%
>Cluster 1436
0	260aa, >HDALDHFB_119334... at 88.08%
1	308aa, >GPBGFMPE_48487... *
2	308aa, >GPBGFMPE_60451... at 89.94%
>Cluster 1437
0	306aa, >HDALDHFB_12910... *
1	306aa, >HDALDHFB_81136... at 94.12%
2	306aa, >GPBGFMPE_52631... at 96.73%
>Cluster 1438
0	306aa, >HENMDNCI_65407... *
1	275aa, >HENMDNCI_69751... at 76.73%
2	306aa, >PJJNKMKO_216400... at 98.69%
>Cluster 1439
0	303aa, >HDALDHFB_134493... at 72.94%
1	306aa, >PJJNKMKO_142857... *
2	303aa, >PJJNKMKO_222144... at 73.27%
>Cluster 1440
0	305aa, >HDALDHFB_142343... *
1	305aa, >HENMDNCI_59375... at 82.95%
2	305aa, >PJJNKMKO_157596... at 99.67%
>Cluster 1441
0	78aa, >HDALDHFB_75304... at 98.72%
1	78aa, >HDALDHFB_91897... at 98.72%
2	305aa, >PJJNKMKO_233178... *
>Cluster 1442
0	112aa, >PJJNKMKO_39289... at 98.21%
1	162aa, >PJJNKMKO_39290... at 95.68%
2	305aa, >GPBGFMPE_32082... *
>Cluster 1443
0	304aa, >HDALDHFB_03063... *
1	223aa, >HDALDHFB_98619... at 74.89%
2	304aa, >PJJNKMKO_214131... at 99.67%
>Cluster 1444
0	304aa, >HDALDHFB_49727... *
1	304aa, >PJJNKMKO_154114... at 80.26%
2	297aa, >GPBGFMPE_117886... at 76.77%
>Cluster 1445
0	91aa, >HDALDHFB_184617... at 79.12%
1	304aa, >HENMDNCI_37648... *
2	304aa, >HENMDNCI_53378... at 95.39%
>Cluster 1446
0	302aa, >HDALDHFB_18123... at 74.50%
1	204aa, >PJJNKMKO_246278... at 75.00%
2	304aa, >GPBGFMPE_22637... *
>Cluster 1447
0	303aa, >HENMDNCI_58277... *
1	297aa, >HENMDNCI_93532... at 90.57%
2	297aa, >PJJNKMKO_88683... at 90.57%
>Cluster 1448
0	302aa, >HENMDNCI_62047... at 73.84%
1	302aa, >PJJNKMKO_05474... at 74.17%
2	303aa, >PJJNKMKO_124293... *
>Cluster 1449
0	302aa, >HDALDHFB_95305... *
1	302aa, >GPBGFMPE_37904... at 100.00%
2	302aa, >GPBGFMPE_52888... at 77.15%
>Cluster 1450
0	132aa, >HDALDHFB_112192... at 90.91%
1	208aa, >HDALDHFB_146470... at 96.15%
2	302aa, >PJJNKMKO_20484... *
>Cluster 1451
0	301aa, >PJJNKMKO_35153... *
1	80aa, >PJJNKMKO_171903... at 73.75%
2	197aa, >GPBGFMPE_124444... at 75.13%
>Cluster 1452
0	299aa, >HDALDHFB_115215... at 84.62%
1	299aa, >GPBGFMPE_19762... at 86.29%
2	301aa, >GPBGFMPE_40450... *
>Cluster 1453
0	254aa, >HENMDNCI_77728... at 79.13%
1	279aa, >HENMDNCI_133497... at 99.28%
2	300aa, >PJJNKMKO_220480... *
>Cluster 1454
0	85aa, >HDALDHFB_124280... at 83.53%
1	298aa, >PJJNKMKO_206293... *
2	297aa, >GPBGFMPE_08688... at 76.43%
>Cluster 1455
0	296aa, >HDALDHFB_90532... *
1	296aa, >PJJNKMKO_92865... at 100.00%
2	295aa, >PJJNKMKO_274384... at 76.27%
>Cluster 1456
0	296aa, >PJJNKMKO_21482... *
1	295aa, >PJJNKMKO_242068... at 83.05%
2	296aa, >GPBGFMPE_23762... at 99.66%
>Cluster 1457
0	295aa, >PJJNKMKO_38052... at 76.95%
1	296aa, >PJJNKMKO_163307... *
2	295aa, >GPBGFMPE_36657... at 71.86%
>Cluster 1458
0	97aa, >HDALDHFB_50024... at 83.51%
1	294aa, >PJJNKMKO_90236... at 92.18%
2	296aa, >GPBGFMPE_116030... *
>Cluster 1459
0	295aa, >HDALDHFB_22740... *
1	295aa, >PJJNKMKO_170280... at 99.66%
2	295aa, >GPBGFMPE_00338... at 87.80%
>Cluster 1460
0	294aa, >HDALDHFB_106287... at 90.48%
1	295aa, >HDALDHFB_151216... *
2	295aa, >GPBGFMPE_87601... at 100.00%
>Cluster 1461
0	150aa, >HDALDHFB_20468... at 97.33%
1	294aa, >PJJNKMKO_41200... *
2	263aa, >GPBGFMPE_69613... at 95.44%
>Cluster 1462
0	96aa, >HDALDHFB_112773... at 82.29%
1	294aa, >PJJNKMKO_42564... *
2	233aa, >PJJNKMKO_98344... at 74.68%
>Cluster 1463
0	294aa, >PJJNKMKO_71833... *
1	294aa, >GPBGFMPE_77873... at 75.51%
2	293aa, >GPBGFMPE_89769... at 78.16%
>Cluster 1464
0	290aa, >PJJNKMKO_87897... at 80.00%
1	293aa, >PJJNKMKO_273962... *
2	291aa, >GPBGFMPE_18859... at 70.79%
>Cluster 1465
0	291aa, >HDALDHFB_04174... at 82.47%
1	292aa, >HDALDHFB_132236... *
2	291aa, >GPBGFMPE_04779... at 82.47%
>Cluster 1466
0	292aa, >GPBGFMPE_68855... *
1	292aa, >GPBGFMPE_74353... at 78.77%
2	130aa, >GPBGFMPE_102242... at 72.31%
>Cluster 1467
0	291aa, >HDALDHFB_06465... *
1	264aa, >HDALDHFB_160797... at 71.97%
2	247aa, >PJJNKMKO_248872... at 73.28%
>Cluster 1468
0	291aa, >HDALDHFB_06807... *
1	291aa, >HENMDNCI_87830... at 100.00%
2	291aa, >GPBGFMPE_65541... at 100.00%
>Cluster 1469
0	290aa, >HENMDNCI_20602... *
1	290aa, >PJJNKMKO_167129... at 100.00%
2	290aa, >GPBGFMPE_12201... at 99.31%
>Cluster 1470
0	288aa, >HDALDHFB_151408... at 88.89%
1	288aa, >PJJNKMKO_116359... at 88.89%
2	290aa, >PJJNKMKO_220769... *
>Cluster 1471
0	288aa, >PJJNKMKO_190041... at 72.92%
1	289aa, >GPBGFMPE_35827... *
2	288aa, >GPBGFMPE_36875... at 72.57%
>Cluster 1472
0	287aa, >HDALDHFB_68616... at 74.22%
1	288aa, >PJJNKMKO_114888... *
2	281aa, >GPBGFMPE_72685... at 71.89%
>Cluster 1473
0	287aa, >HDALDHFB_59596... *
1	280aa, >HDALDHFB_90917... at 73.93%
2	280aa, >PJJNKMKO_00200... at 73.93%
>Cluster 1474
0	287aa, >HENMDNCI_75769... *
1	287aa, >HENMDNCI_86712... at 85.71%
2	283aa, >PJJNKMKO_216422... at 98.23%
>Cluster 1475
0	132aa, >HDALDHFB_218762... at 81.06%
1	284aa, >PJJNKMKO_136811... at 85.21%
2	287aa, >PJJNKMKO_173720... *
>Cluster 1476
0	209aa, >HDALDHFB_184299... at 100.00%
1	287aa, >PJJNKMKO_228434... *
2	286aa, >GPBGFMPE_36406... at 70.28%
>Cluster 1477
0	286aa, >HDALDHFB_33396... *
1	286aa, >PJJNKMKO_45891... at 72.03%
2	286aa, >GPBGFMPE_28287... at 72.73%
>Cluster 1478
0	284aa, >PJJNKMKO_116447... *
1	229aa, >PJJNKMKO_265503... at 76.42%
2	284aa, >GPBGFMPE_16197... at 98.59%
>Cluster 1479
0	279aa, >HDALDHFB_52011... at 75.99%
1	284aa, >PJJNKMKO_158455... *
2	280aa, >GPBGFMPE_27126... at 74.29%
>Cluster 1480
0	167aa, >HDALDHFB_171715... at 88.62%
1	282aa, >HENMDNCI_58409... *
2	280aa, >PJJNKMKO_07094... at 90.00%
>Cluster 1481
0	165aa, >HDALDHFB_189300... at 100.00%
1	110aa, >HDALDHFB_217641... at 91.82%
2	281aa, >PJJNKMKO_29473... *
>Cluster 1482
0	256aa, >HDALDHFB_167752... at 79.69%
1	281aa, >PJJNKMKO_136596... *
2	273aa, >GPBGFMPE_31116... at 79.85%
>Cluster 1483
0	278aa, >HDALDHFB_59210... at 86.33%
1	280aa, >HDALDHFB_135650... *
2	278aa, >GPBGFMPE_36521... at 86.33%
>Cluster 1484
0	280aa, >PJJNKMKO_120974... *
1	280aa, >PJJNKMKO_204578... at 75.00%
2	279aa, >GPBGFMPE_43254... at 87.46%
>Cluster 1485
0	185aa, >HDALDHFB_78097... at 82.16%
1	280aa, >GPBGFMPE_02670... *
2	279aa, >GPBGFMPE_05386... at 75.27%
>Cluster 1486
0	279aa, >HDALDHFB_66288... *
1	277aa, >PJJNKMKO_249726... at 75.09%
2	277aa, >GPBGFMPE_32844... at 75.09%
>Cluster 1487
0	279aa, >HDALDHFB_71151... *
1	259aa, >HDALDHFB_201930... at 92.66%
2	257aa, >HENMDNCI_115187... at 71.21%
>Cluster 1488
0	272aa, >GPBGFMPE_04233... at 79.41%
1	279aa, >GPBGFMPE_07492... *
2	272aa, >GPBGFMPE_43477... at 80.88%
>Cluster 1489
0	278aa, >HENMDNCI_68854... *
1	278aa, >PJJNKMKO_41525... at 100.00%
2	278aa, >GPBGFMPE_50992... at 98.56%
>Cluster 1490
0	277aa, >HDALDHFB_08141... at 75.81%
1	278aa, >GPBGFMPE_25462... *
2	278aa, >GPBGFMPE_79865... at 75.90%
>Cluster 1491
0	277aa, >HDALDHFB_153907... *
1	277aa, >PJJNKMKO_140332... at 70.76%
2	277aa, >GPBGFMPE_25235... at 74.01%
>Cluster 1492
0	277aa, >HENMDNCI_33729... *
1	262aa, >PJJNKMKO_120218... at 100.00%
2	277aa, >PJJNKMKO_140524... at 80.51%
>Cluster 1493
0	276aa, >HDALDHFB_00071... *
1	273aa, >HDALDHFB_201063... at 72.16%
2	269aa, >GPBGFMPE_55221... at 71.75%
>Cluster 1494
0	275aa, >HDALDHFB_84018... *
1	275aa, >HENMDNCI_41720... at 94.91%
2	275aa, >PJJNKMKO_243954... at 94.91%
>Cluster 1495
0	78aa, >HDALDHFB_132362... at 75.64%
1	275aa, >GPBGFMPE_01620... *
2	77aa, >GPBGFMPE_31037... at 71.43%
>Cluster 1496
0	273aa, >HENMDNCI_51431... at 78.75%
1	274aa, >HENMDNCI_70540... *
2	274aa, >PJJNKMKO_21716... at 99.27%
>Cluster 1497
0	115aa, >HDALDHFB_67050... at 85.22%
1	272aa, >HDALDHFB_187637... *
2	268aa, >GPBGFMPE_00138... at 83.58%
>Cluster 1498
0	270aa, >HDALDHFB_88946... at 80.74%
1	270aa, >HDALDHFB_152280... at 76.67%
2	272aa, >HDALDHFB_220551... *
>Cluster 1499
0	169aa, >HDALDHFB_99009... at 74.56%
1	271aa, >PJJNKMKO_172829... *
2	271aa, >GPBGFMPE_70510... at 70.85%
>Cluster 1500
0	158aa, >HDALDHFB_141115... at 100.00%
1	270aa, >GPBGFMPE_02859... at 84.81%
2	271aa, >GPBGFMPE_29158... *
>Cluster 1501
0	270aa, >HENMDNCI_53164... *
1	270aa, >GPBGFMPE_02957... at 77.78%
2	270aa, >GPBGFMPE_10857... at 86.30%
>Cluster 1502
0	259aa, >HDALDHFB_200071... at 85.71%
1	258aa, >GPBGFMPE_02823... at 82.56%
2	270aa, >GPBGFMPE_07878... *
>Cluster 1503
0	266aa, >HENMDNCI_21573... *
1	246aa, >GPBGFMPE_34749... at 79.67%
2	247aa, >GPBGFMPE_76728... at 80.16%
>Cluster 1504
0	78aa, >PJJNKMKO_33465... at 96.15%
1	265aa, >PJJNKMKO_180625... *
2	265aa, >GPBGFMPE_71296... at 96.23%
>Cluster 1505
0	264aa, >HDALDHFB_23745... *
1	264aa, >HDALDHFB_98726... at 74.24%
2	264aa, >PJJNKMKO_252822... at 85.98%
>Cluster 1506
0	262aa, >HENMDNCI_23396... at 75.95%
1	263aa, >HENMDNCI_31634... *
2	262aa, >PJJNKMKO_106670... at 77.10%
>Cluster 1507
0	263aa, >HENMDNCI_52705... *
1	263aa, >HENMDNCI_69598... at 85.55%
2	263aa, >PJJNKMKO_129398... at 93.92%
>Cluster 1508
0	261aa, >HDALDHFB_65916... at 97.70%
1	262aa, >PJJNKMKO_134129... *
2	255aa, >GPBGFMPE_06948... at 70.59%
>Cluster 1509
0	261aa, >GPBGFMPE_47016... *
1	261aa, >GPBGFMPE_61764... at 85.44%
2	261aa, >GPBGFMPE_68024... at 97.32%
>Cluster 1510
0	260aa, >HDALDHFB_04616... *
1	260aa, >PJJNKMKO_14777... at 98.46%
2	260aa, >GPBGFMPE_03087... at 98.46%
>Cluster 1511
0	260aa, >HENMDNCI_35793... *
1	243aa, >HENMDNCI_79041... at 70.78%
2	255aa, >PJJNKMKO_56423... at 72.94%
>Cluster 1512
0	227aa, >HENMDNCI_10735... at 70.04%
1	223aa, >PJJNKMKO_113700... at 72.20%
2	260aa, >PJJNKMKO_182094... *
>Cluster 1513
0	256aa, >HENMDNCI_115681... at 71.09%
1	252aa, >PJJNKMKO_90211... at 78.57%
2	259aa, >GPBGFMPE_01663... *
>Cluster 1514
0	258aa, >HDALDHFB_49364... *
1	253aa, >PJJNKMKO_43771... at 79.05%
2	258aa, >GPBGFMPE_66416... at 79.07%
>Cluster 1515
0	243aa, >HDALDHFB_92230... at 70.78%
1	243aa, >PJJNKMKO_68098... at 70.78%
2	257aa, >PJJNKMKO_146563... *
>Cluster 1516
0	255aa, >HDALDHFB_56060... at 73.73%
1	256aa, >PJJNKMKO_258485... *
2	255aa, >PJJNKMKO_273967... at 73.73%
>Cluster 1517
0	255aa, >HDALDHFB_142713... *
1	254aa, >HENMDNCI_14563... at 72.05%
2	253aa, >PJJNKMKO_97285... at 74.70%
>Cluster 1518
0	98aa, >HDALDHFB_202529... at 100.00%
1	254aa, >PJJNKMKO_128845... *
2	247aa, >GPBGFMPE_02617... at 98.38%
>Cluster 1519
0	249aa, >HDALDHFB_59592... at 71.89%
1	252aa, >GPBGFMPE_03974... at 72.22%
2	254aa, >GPBGFMPE_69918... *
>Cluster 1520
0	253aa, >HDALDHFB_48109... *
1	252aa, >PJJNKMKO_264539... at 84.92%
2	253aa, >GPBGFMPE_71610... at 86.96%
>Cluster 1521
0	251aa, >HENMDNCI_20590... at 75.30%
1	252aa, >HENMDNCI_40604... at 79.76%
2	253aa, >HENMDNCI_148213... *
>Cluster 1522
0	251aa, >HDALDHFB_128700... *
1	251aa, >HENMDNCI_36193... at 73.31%
2	215aa, >PJJNKMKO_18961... at 73.49%
>Cluster 1523
0	250aa, >HDALDHFB_127370... *
1	246aa, >HENMDNCI_51426... at 73.58%
2	249aa, >HENMDNCI_51686... at 75.10%
>Cluster 1524
0	249aa, >HDALDHFB_195976... *
1	249aa, >PJJNKMKO_42073... at 99.60%
2	206aa, >PJJNKMKO_270596... at 71.36%
>Cluster 1525
0	246aa, >GPBGFMPE_03406... at 71.54%
1	246aa, >GPBGFMPE_05240... at 70.33%
2	248aa, >GPBGFMPE_09366... *
>Cluster 1526
0	241aa, >HDALDHFB_113585... at 78.01%
1	246aa, >PJJNKMKO_84114... *
2	246aa, >PJJNKMKO_237045... at 74.80%
>Cluster 1527
0	216aa, >PJJNKMKO_123441... at 72.69%
1	218aa, >GPBGFMPE_17908... at 74.31%
2	246aa, >GPBGFMPE_67294... *
>Cluster 1528
0	245aa, >HDALDHFB_123137... *
1	243aa, >HDALDHFB_124417... at 93.00%
2	243aa, >GPBGFMPE_58676... at 93.00%
>Cluster 1529
0	245aa, >GPBGFMPE_09296... *
1	228aa, >GPBGFMPE_73555... at 78.95%
2	240aa, >GPBGFMPE_90848... at 79.17%
>Cluster 1530
0	244aa, >HDALDHFB_31744... *
1	244aa, >HENMDNCI_55351... at 83.61%
2	244aa, >GPBGFMPE_16119... at 100.00%
>Cluster 1531
0	239aa, >HENMDNCI_29562... at 87.87%
1	244aa, >HENMDNCI_31970... *
2	244aa, >PJJNKMKO_70046... at 97.13%
>Cluster 1532
0	35aa, >PJJNKMKO_142707... at 74.29%
1	244aa, >PJJNKMKO_232778... *
2	243aa, >PJJNKMKO_274342... at 90.95%
>Cluster 1533
0	243aa, >PJJNKMKO_257938... at 78.60%
1	244aa, >GPBGFMPE_08737... *
2	244aa, >GPBGFMPE_23018... at 84.02%
>Cluster 1534
0	237aa, >HDALDHFB_55227... at 99.16%
1	191aa, >HENMDNCI_125238... at 98.43%
2	244aa, >GPBGFMPE_46163... *
>Cluster 1535
0	242aa, >HENMDNCI_61601... at 82.23%
1	242aa, >HENMDNCI_77451... at 98.35%
2	243aa, >PJJNKMKO_72491... *
>Cluster 1536
0	242aa, >PJJNKMKO_66254... *
1	159aa, >PJJNKMKO_84257... at 73.58%
2	47aa, >PJJNKMKO_125869... at 82.98%
>Cluster 1537
0	241aa, >HDALDHFB_08451... *
1	241aa, >PJJNKMKO_214493... at 100.00%
2	235aa, >GPBGFMPE_15641... at 78.30%
>Cluster 1538
0	241aa, >HENMDNCI_62810... *
1	231aa, >HENMDNCI_64547... at 74.46%
2	241aa, >PJJNKMKO_75149... at 73.44%
>Cluster 1539
0	239aa, >HDALDHFB_37083... at 78.24%
1	239aa, >HDALDHFB_40984... at 71.55%
2	241aa, >PJJNKMKO_262574... *
>Cluster 1540
0	239aa, >HDALDHFB_79966... at 75.73%
1	240aa, >HDALDHFB_82589... *
2	240aa, >HDALDHFB_84341... at 70.83%
>Cluster 1541
0	240aa, >HDALDHFB_153356... *
1	240aa, >HENMDNCI_144666... at 99.58%
2	240aa, >GPBGFMPE_50392... at 100.00%
>Cluster 1542
0	240aa, >HDALDHFB_160597... *
1	232aa, >HENMDNCI_35595... at 78.45%
2	232aa, >PJJNKMKO_59238... at 80.17%
>Cluster 1543
0	240aa, >HENMDNCI_62248... *
1	240aa, >PJJNKMKO_249730... at 100.00%
2	236aa, >GPBGFMPE_08778... at 80.51%
>Cluster 1544
0	202aa, >PJJNKMKO_22082... at 89.11%
1	240aa, >GPBGFMPE_36800... *
2	78aa, >GPBGFMPE_132164... at 82.05%
>Cluster 1545
0	239aa, >HENMDNCI_31235... *
1	225aa, >PJJNKMKO_236014... at 85.78%
2	222aa, >GPBGFMPE_71609... at 70.72%
>Cluster 1546
0	228aa, >HDALDHFB_201358... at 72.37%
1	238aa, >PJJNKMKO_140198... *
2	238aa, >GPBGFMPE_08701... at 78.99%
>Cluster 1547
0	237aa, >GPBGFMPE_08169... at 81.43%
1	238aa, >GPBGFMPE_12202... *
2	237aa, >GPBGFMPE_23468... at 75.53%
>Cluster 1548
0	217aa, >HDALDHFB_195137... at 73.27%
1	217aa, >PJJNKMKO_169579... at 73.73%
2	237aa, >PJJNKMKO_196493... *
>Cluster 1549
0	236aa, >HDALDHFB_155932... *
1	83aa, >HDALDHFB_189086... at 89.16%
2	133aa, >PJJNKMKO_59054... at 78.20%
>Cluster 1550
0	155aa, >HDALDHFB_182060... at 100.00%
1	236aa, >PJJNKMKO_68370... *
2	236aa, >GPBGFMPE_48473... at 100.00%
>Cluster 1551
0	236aa, >PJJNKMKO_194684... *
1	236aa, >GPBGFMPE_28084... at 97.88%
2	232aa, >GPBGFMPE_109167... at 70.26%
>Cluster 1552
0	132aa, >HDALDHFB_167195... at 74.24%
1	236aa, >GPBGFMPE_16665... *
2	233aa, >GPBGFMPE_52492... at 73.39%
>Cluster 1553
0	215aa, >HDALDHFB_70507... at 93.49%
1	234aa, >HENMDNCI_111675... *
2	166aa, >PJJNKMKO_171648... at 91.57%
>Cluster 1554
0	57aa, >HDALDHFB_32669... at 82.46%
1	53aa, >PJJNKMKO_186637... at 81.13%
2	234aa, >PJJNKMKO_216740... *
>Cluster 1555
0	141aa, >HDALDHFB_198045... at 87.94%
1	216aa, >PJJNKMKO_83699... at 73.15%
2	234aa, >GPBGFMPE_51600... *
>Cluster 1556
0	233aa, >HDALDHFB_16001... *
1	233aa, >HENMDNCI_105663... at 99.57%
2	233aa, >GPBGFMPE_56776... at 100.00%
>Cluster 1557
0	233aa, >HDALDHFB_90273... *
1	233aa, >PJJNKMKO_127495... at 87.98%
2	46aa, >PJJNKMKO_264307... at 80.43%
>Cluster 1558
0	230aa, >HDALDHFB_111788... *
1	230aa, >HENMDNCI_33619... at 81.74%
2	230aa, >PJJNKMKO_270466... at 81.74%
>Cluster 1559
0	229aa, >HDALDHFB_67046... at 75.55%
1	230aa, >HDALDHFB_187607... *
2	154aa, >PJJNKMKO_148373... at 76.62%
>Cluster 1560
0	229aa, >HDALDHFB_43804... *
1	77aa, >HENMDNCI_190633... at 74.03%
2	229aa, >PJJNKMKO_05389... at 100.00%
>Cluster 1561
0	229aa, >HDALDHFB_141265... *
1	227aa, >PJJNKMKO_36239... at 78.41%
2	228aa, >PJJNKMKO_106076... at 77.63%
>Cluster 1562
0	226aa, >HENMDNCI_36280... at 99.56%
1	228aa, >PJJNKMKO_201023... *
2	228aa, >GPBGFMPE_08906... at 95.61%
>Cluster 1563
0	227aa, >HDALDHFB_73367... *
1	219aa, >PJJNKMKO_108706... at 79.45%
2	219aa, >GPBGFMPE_09519... at 80.82%
>Cluster 1564
0	227aa, >HDALDHFB_88758... *
1	223aa, >GPBGFMPE_46077... at 83.41%
2	222aa, >GPBGFMPE_60788... at 98.20%
>Cluster 1565
0	226aa, >HENMDNCI_117707... *
1	225aa, >PJJNKMKO_176417... at 73.78%
2	226aa, >PJJNKMKO_259605... at 73.01%
>Cluster 1566
0	219aa, >HDALDHFB_77319... at 78.08%
1	224aa, >PJJNKMKO_54410... *
2	219aa, >GPBGFMPE_52547... at 76.26%
>Cluster 1567
0	223aa, >HDALDHFB_66181... at 80.27%
1	219aa, >GPBGFMPE_06307... at 71.69%
2	224aa, >GPBGFMPE_08164... *
>Cluster 1568
0	223aa, >HENMDNCI_35534... *
1	223aa, >HENMDNCI_59575... at 98.21%
2	216aa, >PJJNKMKO_107595... at 73.15%
>Cluster 1569
0	223aa, >PJJNKMKO_82170... *
1	221aa, >PJJNKMKO_135228... at 82.81%
2	222aa, >GPBGFMPE_136345... at 70.72%
>Cluster 1570
0	222aa, >HENMDNCI_81987... at 73.87%
1	222aa, >PJJNKMKO_54028... at 73.87%
2	223aa, >GPBGFMPE_02844... *
>Cluster 1571
0	211aa, >HDALDHFB_69726... at 83.89%
1	222aa, >PJJNKMKO_263404... *
2	211aa, >GPBGFMPE_05641... at 73.93%
>Cluster 1572
0	179aa, >PJJNKMKO_132725... at 83.24%
1	221aa, >GPBGFMPE_36323... *
2	221aa, >GPBGFMPE_64795... at 93.67%
>Cluster 1573
0	220aa, >HDALDHFB_102177... *
1	218aa, >PJJNKMKO_90176... at 86.24%
2	218aa, >GPBGFMPE_08259... at 86.24%
>Cluster 1574
0	220aa, >HDALDHFB_193473... *
1	220aa, >PJJNKMKO_15862... at 89.09%
2	220aa, >GPBGFMPE_13036... at 100.00%
>Cluster 1575
0	120aa, >HDALDHFB_94618... at 80.83%
1	214aa, >HDALDHFB_124710... at 94.86%
2	220aa, >PJJNKMKO_28580... *
>Cluster 1576
0	219aa, >HDALDHFB_38650... *
1	80aa, >HENMDNCI_174944... at 86.25%
2	215aa, >GPBGFMPE_14795... at 85.12%
>Cluster 1577
0	218aa, >HDALDHFB_110280... *
1	215aa, >GPBGFMPE_11350... at 76.28%
2	213aa, >GPBGFMPE_91342... at 70.89%
>Cluster 1578
0	218aa, >PJJNKMKO_167682... *
1	218aa, >PJJNKMKO_237576... at 76.61%
2	217aa, >GPBGFMPE_57349... at 82.95%
>Cluster 1579
0	204aa, >HDALDHFB_141431... at 85.29%
1	218aa, >GPBGFMPE_19738... *
2	204aa, >GPBGFMPE_41979... at 84.31%
>Cluster 1580
0	208aa, >HDALDHFB_111307... at 77.40%
1	217aa, >HDALDHFB_179805... *
2	217aa, >PJJNKMKO_221319... at 93.09%
>Cluster 1581
0	217aa, >HDALDHFB_214886... *
1	206aa, >PJJNKMKO_54800... at 84.47%
2	213aa, >GPBGFMPE_55578... at 83.57%
>Cluster 1582
0	201aa, >HENMDNCI_51415... at 73.63%
1	156aa, >HENMDNCI_172629... at 98.72%
2	216aa, >PJJNKMKO_117323... *
>Cluster 1583
0	100aa, >HDALDHFB_32135... at 100.00%
1	215aa, >HENMDNCI_29420... *
2	215aa, >PJJNKMKO_201210... at 99.53%
>Cluster 1584
0	202aa, >HDALDHFB_115535... at 70.30%
1	214aa, >HENMDNCI_28989... *
2	214aa, >PJJNKMKO_82639... at 99.53%
>Cluster 1585
0	63aa, >HDALDHFB_68286... at 87.30%
1	209aa, >HENMDNCI_35833... at 79.43%
2	214aa, >PJJNKMKO_83855... *
>Cluster 1586
0	211aa, >HDALDHFB_90531... at 71.09%
1	211aa, >PJJNKMKO_92866... at 71.09%
2	214aa, >PJJNKMKO_230357... *
>Cluster 1587
0	174aa, >HDALDHFB_108193... at 97.70%
1	208aa, >PJJNKMKO_94280... at 97.60%
2	214aa, >GPBGFMPE_80720... *
>Cluster 1588
0	210aa, >HDALDHFB_18052... *
1	210aa, >HENMDNCI_01199... at 98.57%
2	210aa, >PJJNKMKO_71385... at 100.00%
>Cluster 1589
0	193aa, >HDALDHFB_214676... at 78.76%
1	210aa, >GPBGFMPE_37120... *
2	193aa, >GPBGFMPE_59944... at 77.20%
>Cluster 1590
0	66aa, >HDALDHFB_197335... at 74.24%
1	210aa, >GPBGFMPE_79673... *
2	206aa, >GPBGFMPE_104273... at 72.33%
>Cluster 1591
0	207aa, >HDALDHFB_116751... at 74.88%
1	207aa, >PJJNKMKO_23503... at 74.88%
2	209aa, >GPBGFMPE_95519... *
>Cluster 1592
0	208aa, >HDALDHFB_05823... *
1	183aa, >HDALDHFB_111027... at 87.98%
2	208aa, >GPBGFMPE_12378... at 89.90%
>Cluster 1593
0	57aa, >HDALDHFB_03730... at 94.74%
1	61aa, >HDALDHFB_49946... at 83.61%
2	208aa, >HENMDNCI_143064... *
>Cluster 1594
0	207aa, >HENMDNCI_99666... at 77.29%
1	208aa, >PJJNKMKO_130011... *
2	208aa, >GPBGFMPE_09570... at 95.19%
>Cluster 1595
0	186aa, >HDALDHFB_144121... at 77.96%
1	113aa, >HENMDNCI_154448... at 76.11%
2	208aa, >GPBGFMPE_86103... *
>Cluster 1596
0	207aa, >HENMDNCI_51416... *
1	207aa, >HENMDNCI_70874... at 88.89%
2	207aa, >PJJNKMKO_117315... at 89.37%
>Cluster 1597
0	164aa, >HDALDHFB_72079... at 71.34%
1	201aa, >PJJNKMKO_123940... at 73.13%
2	207aa, >GPBGFMPE_00176... *
>Cluster 1598
0	206aa, >HENMDNCI_30373... *
1	206aa, >PJJNKMKO_163228... at 100.00%
2	206aa, >GPBGFMPE_25790... at 100.00%
>Cluster 1599
0	206aa, >HENMDNCI_73774... *
1	206aa, >PJJNKMKO_30933... at 80.58%
2	206aa, >GPBGFMPE_09512... at 82.52%
>Cluster 1600
0	205aa, >HDALDHFB_110563... *
1	205aa, >PJJNKMKO_118230... at 100.00%
2	205aa, >PJJNKMKO_272839... at 71.71%
>Cluster 1601
0	204aa, >HDALDHFB_109401... *
1	204aa, >PJJNKMKO_194348... at 99.51%
2	204aa, >PJJNKMKO_204434... at 72.06%
>Cluster 1602
0	204aa, >HENMDNCI_13040... *
1	204aa, >PJJNKMKO_259608... at 100.00%
2	204aa, >GPBGFMPE_31624... at 99.51%
>Cluster 1603
0	186aa, >HDALDHFB_154523... at 88.17%
1	204aa, >PJJNKMKO_253499... *
2	204aa, >GPBGFMPE_08514... at 89.71%
>Cluster 1604
0	188aa, >HDALDHFB_200773... at 100.00%
1	203aa, >PJJNKMKO_13695... *
2	203aa, >GPBGFMPE_12513... at 100.00%
>Cluster 1605
0	202aa, >HDALDHFB_24364... *
1	129aa, >HDALDHFB_193922... at 72.09%
2	202aa, >PJJNKMKO_187477... at 100.00%
>Cluster 1606
0	185aa, >HDALDHFB_10925... at 76.76%
1	128aa, >HDALDHFB_159024... at 76.56%
2	202aa, >GPBGFMPE_14194... *
>Cluster 1607
0	66aa, >PJJNKMKO_87065... at 78.79%
1	110aa, >PJJNKMKO_178144... at 92.73%
2	201aa, >GPBGFMPE_58715... *
>Cluster 1608
0	200aa, >HENMDNCI_06627... *
1	200aa, >PJJNKMKO_61866... at 72.50%
2	200aa, >PJJNKMKO_98561... at 97.00%
>Cluster 1609
0	199aa, >HDALDHFB_154565... *
1	198aa, >HENMDNCI_82967... at 75.25%
2	70aa, >HENMDNCI_161569... at 87.14%
>Cluster 1610
0	175aa, >HDALDHFB_60888... at 70.29%
1	196aa, >HDALDHFB_90493... *
2	175aa, >GPBGFMPE_44198... at 72.00%
>Cluster 1611
0	196aa, >HDALDHFB_94468... *
1	193aa, >GPBGFMPE_37326... at 70.98%
2	196aa, >GPBGFMPE_38716... at 99.49%
>Cluster 1612
0	196aa, >PJJNKMKO_13007... *
1	110aa, >PJJNKMKO_14124... at 94.55%
2	110aa, >PJJNKMKO_43189... at 80.91%
>Cluster 1613
0	147aa, >HDALDHFB_128680... at 72.79%
1	196aa, >PJJNKMKO_143641... *
2	196aa, >PJJNKMKO_156465... at 73.47%
>Cluster 1614
0	62aa, >HDALDHFB_193474... at 80.65%
1	188aa, >GPBGFMPE_23773... at 92.02%
2	195aa, >GPBGFMPE_94786... *
>Cluster 1615
0	192aa, >PJJNKMKO_84861... at 80.21%
1	194aa, >PJJNKMKO_175129... *
2	192aa, >GPBGFMPE_00430... at 80.73%
>Cluster 1616
0	151aa, >HDALDHFB_172007... at 72.19%
1	190aa, >HENMDNCI_62021... *
2	190aa, >PJJNKMKO_229285... at 73.68%
>Cluster 1617
0	154aa, >HDALDHFB_07213... at 70.13%
1	83aa, >HDALDHFB_31490... at 98.80%
2	189aa, >PJJNKMKO_32099... *
>Cluster 1618
0	185aa, >PJJNKMKO_152637... at 80.54%
1	189aa, >PJJNKMKO_191067... *
2	183aa, >GPBGFMPE_52507... at 95.08%
>Cluster 1619
0	106aa, >HENMDNCI_95756... at 100.00%
1	63aa, >HENMDNCI_176131... at 79.37%
2	188aa, >PJJNKMKO_26569... *
>Cluster 1620
0	187aa, >HDALDHFB_211689... *
1	187aa, >PJJNKMKO_83447... at 98.93%
2	181aa, >PJJNKMKO_110218... at 72.93%
>Cluster 1621
0	153aa, >HDALDHFB_65990... at 73.20%
1	186aa, >GPBGFMPE_00882... *
2	154aa, >GPBGFMPE_09547... at 77.92%
>Cluster 1622
0	185aa, >HDALDHFB_32116... *
1	185aa, >PJJNKMKO_61031... at 83.24%
2	185aa, >PJJNKMKO_180709... at 83.24%
>Cluster 1623
0	185aa, >HENMDNCI_69850... *
1	185aa, >PJJNKMKO_73223... at 98.92%
2	184aa, >GPBGFMPE_22650... at 70.11%
>Cluster 1624
0	115aa, >HDALDHFB_107134... at 99.13%
1	185aa, >PJJNKMKO_63115... *
2	185aa, >GPBGFMPE_24342... at 100.00%
>Cluster 1625
0	121aa, >HDALDHFB_13607... at 100.00%
1	185aa, >PJJNKMKO_144702... *
2	185aa, >GPBGFMPE_15726... at 100.00%
>Cluster 1626
0	184aa, >PJJNKMKO_12305... *
1	184aa, >PJJNKMKO_122831... at 72.28%
2	184aa, >PJJNKMKO_146491... at 76.63%
>Cluster 1627
0	84aa, >HDALDHFB_199697... at 77.38%
1	184aa, >PJJNKMKO_60096... *
2	183aa, >PJJNKMKO_125239... at 85.79%
>Cluster 1628
0	183aa, >PJJNKMKO_195628... *
1	183aa, >GPBGFMPE_84160... at 71.04%
2	183aa, >GPBGFMPE_114596... at 71.58%
>Cluster 1629
0	182aa, >HDALDHFB_43797... *
1	182aa, >HDALDHFB_84340... at 75.82%
2	177aa, >PJJNKMKO_00124... at 75.71%
>Cluster 1630
0	68aa, >HDALDHFB_66742... at 80.88%
1	178aa, >HENMDNCI_122246... at 78.65%
2	182aa, >GPBGFMPE_45246... *
>Cluster 1631
0	181aa, >HDALDHFB_53408... *
1	181aa, >PJJNKMKO_217569... at 87.85%
2	181aa, >GPBGFMPE_02606... at 100.00%
>Cluster 1632
0	181aa, >HDALDHFB_159025... *
1	178aa, >PJJNKMKO_190013... at 80.34%
2	130aa, >PJJNKMKO_234627... at 83.08%
>Cluster 1633
0	180aa, >HDALDHFB_182884... *
1	124aa, >PJJNKMKO_236400... at 79.03%
2	179aa, >GPBGFMPE_87965... at 82.12%
>Cluster 1634
0	179aa, >HDALDHFB_60257... *
1	179aa, >PJJNKMKO_65873... at 95.53%
2	179aa, >GPBGFMPE_50194... at 77.09%
>Cluster 1635
0	179aa, >HDALDHFB_218609... *
1	171aa, >PJJNKMKO_268888... at 70.18%
2	179aa, >GPBGFMPE_60219... at 98.88%
>Cluster 1636
0	41aa, >HDALDHFB_34885... at 82.93%
1	122aa, >HENMDNCI_106112... at 77.87%
2	179aa, >PJJNKMKO_104319... *
>Cluster 1637
0	178aa, >HENMDNCI_62648... at 84.83%
1	136aa, >PJJNKMKO_38047... at 83.09%
2	179aa, >PJJNKMKO_152422... *
>Cluster 1638
0	176aa, >HDALDHFB_64612... at 74.43%
1	177aa, >HENMDNCI_145055... at 77.97%
2	178aa, >GPBGFMPE_54397... *
>Cluster 1639
0	176aa, >HDALDHFB_18970... *
1	167aa, >PJJNKMKO_29452... at 98.20%
2	157aa, >GPBGFMPE_98406... at 73.25%
>Cluster 1640
0	61aa, >HDALDHFB_169842... at 98.36%
1	174aa, >PJJNKMKO_04695... *
2	166aa, >GPBGFMPE_26892... at 90.96%
>Cluster 1641
0	122aa, >HDALDHFB_178243... at 93.44%
1	173aa, >PJJNKMKO_196257... at 83.82%
2	174aa, >PJJNKMKO_269229... *
>Cluster 1642
0	169aa, >HENMDNCI_42458... at 99.41%
1	169aa, >PJJNKMKO_142577... at 99.41%
2	172aa, >GPBGFMPE_03880... *
>Cluster 1643
0	124aa, >HDALDHFB_73267... at 82.26%
1	171aa, >HDALDHFB_88073... *
2	159aa, >PJJNKMKO_190305... at 72.96%
>Cluster 1644
0	170aa, >HDALDHFB_158620... *
1	170aa, >GPBGFMPE_36371... at 72.35%
2	170aa, >GPBGFMPE_51202... at 100.00%
>Cluster 1645
0	157aa, >HDALDHFB_126749... at 100.00%
1	169aa, >HENMDNCI_123585... *
2	169aa, >GPBGFMPE_14937... at 100.00%
>Cluster 1646
0	169aa, >PJJNKMKO_13947... *
1	169aa, >GPBGFMPE_07574... at 98.82%
2	169aa, >GPBGFMPE_57952... at 75.15%
>Cluster 1647
0	168aa, >HDALDHFB_02556... *
1	168aa, >HENMDNCI_87327... at 99.40%
2	162aa, >PJJNKMKO_56525... at 99.38%
>Cluster 1648
0	168aa, >HENMDNCI_30239... *
1	86aa, >PJJNKMKO_21655... at 91.86%
2	168aa, >PJJNKMKO_204504... at 100.00%
>Cluster 1649
0	168aa, >HENMDNCI_61361... *
1	168aa, >HENMDNCI_73215... at 89.88%
2	168aa, >PJJNKMKO_72478... at 99.40%
>Cluster 1650
0	167aa, >HDALDHFB_68615... at 82.04%
1	168aa, >PJJNKMKO_114887... *
2	166aa, >GPBGFMPE_52851... at 74.70%
>Cluster 1651
0	168aa, >PJJNKMKO_123946... *
1	168aa, >PJJNKMKO_229594... at 70.83%
2	168aa, >GPBGFMPE_43245... at 99.40%
>Cluster 1652
0	140aa, >HDALDHFB_99326... at 79.29%
1	150aa, >PJJNKMKO_213451... at 82.00%
2	168aa, >PJJNKMKO_240321... *
>Cluster 1653
0	167aa, >HENMDNCI_09735... *
1	167aa, >PJJNKMKO_185378... at 100.00%
2	167aa, >GPBGFMPE_14279... at 98.80%
>Cluster 1654
0	62aa, >HENMDNCI_157490... at 100.00%
1	164aa, >PJJNKMKO_61028... at 86.59%
2	167aa, >PJJNKMKO_163306... *
>Cluster 1655
0	167aa, >PJJNKMKO_178076... *
1	167aa, >GPBGFMPE_66700... at 99.40%
2	166aa, >GPBGFMPE_146848... at 82.53%
>Cluster 1656
0	70aa, >HDALDHFB_176954... at 82.86%
1	136aa, >PJJNKMKO_130325... at 71.32%
2	167aa, >PJJNKMKO_194513... *
>Cluster 1657
0	166aa, >PJJNKMKO_86152... *
1	166aa, >PJJNKMKO_114598... at 81.33%
2	166aa, >PJJNKMKO_258971... at 78.31%
>Cluster 1658
0	165aa, >PJJNKMKO_113689... at 77.58%
1	166aa, >PJJNKMKO_168553... *
2	166aa, >PJJNKMKO_182083... at 74.10%
>Cluster 1659
0	164aa, >HDALDHFB_77874... at 73.78%
1	164aa, >PJJNKMKO_64598... at 73.17%
2	166aa, >GPBGFMPE_51587... *
>Cluster 1660
0	136aa, >HDALDHFB_184043... at 82.35%
1	93aa, >GPBGFMPE_12818... at 82.80%
2	163aa, >GPBGFMPE_12820... *
>Cluster 1661
0	159aa, >HENMDNCI_90720... at 71.70%
1	162aa, >GPBGFMPE_05083... at 82.72%
2	163aa, >GPBGFMPE_36847... *
>Cluster 1662
0	162aa, >PJJNKMKO_208727... *
1	162aa, >GPBGFMPE_10875... at 100.00%
2	162aa, >GPBGFMPE_16951... at 75.31%
>Cluster 1663
0	158aa, >HDALDHFB_76707... at 75.95%
1	162aa, >GPBGFMPE_50033... *
2	160aa, >GPBGFMPE_141067... at 72.50%
>Cluster 1664
0	161aa, >HENMDNCI_77271... *
1	161aa, >PJJNKMKO_170682... at 98.76%
2	161aa, >GPBGFMPE_66579... at 98.14%
>Cluster 1665
0	161aa, >PJJNKMKO_37243... *
1	161aa, >PJJNKMKO_37246... at 70.19%
2	161aa, >GPBGFMPE_31036... at 70.19%
>Cluster 1666
0	159aa, >PJJNKMKO_80492... at 81.13%
1	159aa, >PJJNKMKO_226957... at 76.73%
2	160aa, >GPBGFMPE_58931... *
>Cluster 1667
0	159aa, >HDALDHFB_31774... *
1	158aa, >PJJNKMKO_134102... at 77.22%
2	156aa, >GPBGFMPE_13507... at 76.92%
>Cluster 1668
0	121aa, >HDALDHFB_38649... at 71.07%
1	159aa, >HENMDNCI_10556... *
2	159aa, >PJJNKMKO_30220... at 100.00%
>Cluster 1669
0	158aa, >HDALDHFB_48967... *
1	158aa, >HDALDHFB_107487... at 94.30%
2	158aa, >GPBGFMPE_65102... at 94.94%
>Cluster 1670
0	158aa, >HDALDHFB_174149... *
1	135aa, >PJJNKMKO_66026... at 81.48%
2	156aa, >GPBGFMPE_19772... at 76.28%
>Cluster 1671
0	158aa, >HENMDNCI_40278... *
1	158aa, >PJJNKMKO_274177... at 72.15%
2	158aa, >GPBGFMPE_02050... at 76.58%
>Cluster 1672
0	156aa, >GPBGFMPE_03507... at 73.72%
1	158aa, >GPBGFMPE_25490... *
2	158aa, >GPBGFMPE_91978... at 86.08%
>Cluster 1673
0	41aa, >HDALDHFB_48336... at 82.93%
1	156aa, >HDALDHFB_74283... *
2	156aa, >HDALDHFB_104501... at 70.51%
>Cluster 1674
0	156aa, >HENMDNCI_45051... *
1	156aa, >PJJNKMKO_10411... at 71.15%
2	140aa, >PJJNKMKO_71892... at 71.43%
>Cluster 1675
0	155aa, >HDALDHFB_131485... at 71.61%
1	156aa, >HENMDNCI_83908... *
2	156aa, >PJJNKMKO_260242... at 77.56%
>Cluster 1676
0	156aa, >PJJNKMKO_74747... *
1	156aa, >GPBGFMPE_84959... at 100.00%
2	81aa, >GPBGFMPE_150530... at 85.19%
>Cluster 1677
0	132aa, >HDALDHFB_61415... at 83.33%
1	156aa, >PJJNKMKO_141021... *
2	156aa, >GPBGFMPE_37896... at 97.44%
>Cluster 1678
0	116aa, >HDALDHFB_109935... at 99.14%
1	155aa, >PJJNKMKO_115459... *
2	155aa, >GPBGFMPE_04214... at 100.00%
>Cluster 1679
0	154aa, >HDALDHFB_08427... *
1	154aa, >PJJNKMKO_88966... at 99.35%
2	154aa, >PJJNKMKO_203396... at 90.91%
>Cluster 1680
0	154aa, >HENMDNCI_29560... *
1	150aa, >HENMDNCI_31972... at 74.00%
2	150aa, >PJJNKMKO_70048... at 70.67%
>Cluster 1681
0	151aa, >HDALDHFB_177428... at 76.82%
1	151aa, >PJJNKMKO_31313... at 76.82%
2	154aa, >GPBGFMPE_119494... *
>Cluster 1682
0	153aa, >HDALDHFB_23176... *
1	88aa, >HDALDHFB_133995... at 88.64%
2	80aa, >HDALDHFB_149268... at 87.50%
>Cluster 1683
0	151aa, >HDALDHFB_60768... at 84.77%
1	153aa, >PJJNKMKO_23224... *
2	149aa, >PJJNKMKO_268188... at 86.58%
>Cluster 1684
0	148aa, >HENMDNCI_127200... at 72.30%
1	148aa, >GPBGFMPE_49901... at 72.30%
2	153aa, >GPBGFMPE_110775... *
>Cluster 1685
0	152aa, >HDALDHFB_155238... *
1	148aa, >HDALDHFB_201950... at 79.73%
2	147aa, >PJJNKMKO_186751... at 74.83%
>Cluster 1686
0	150aa, >HDALDHFB_107859... at 73.33%
1	151aa, >HENMDNCI_157802... *
2	151aa, >GPBGFMPE_55781... at 90.07%
>Cluster 1687
0	149aa, >HDALDHFB_202185... at 75.17%
1	150aa, >HDALDHFB_217188... *
2	150aa, >PJJNKMKO_237015... at 94.00%
>Cluster 1688
0	103aa, >HDALDHFB_135568... at 92.23%
1	150aa, >PJJNKMKO_12476... *
2	55aa, >PJJNKMKO_115542... at 92.73%
>Cluster 1689
0	150aa, >PJJNKMKO_146987... *
1	150aa, >GPBGFMPE_03886... at 86.67%
2	150aa, >GPBGFMPE_48508... at 100.00%
>Cluster 1690
0	149aa, >HDALDHFB_198812... *
1	149aa, >GPBGFMPE_04250... at 82.55%
2	149aa, >GPBGFMPE_46177... at 100.00%
>Cluster 1691
0	144aa, >HENMDNCI_57457... at 79.86%
1	149aa, >HENMDNCI_91554... *
2	149aa, >PJJNKMKO_220492... at 99.33%
>Cluster 1692
0	41aa, >HDALDHFB_121349... at 92.68%
1	149aa, >PJJNKMKO_02643... *
2	148aa, >GPBGFMPE_72823... at 88.51%
>Cluster 1693
0	148aa, >HDALDHFB_12495... *
1	148aa, >PJJNKMKO_142926... at 85.14%
2	148aa, >GPBGFMPE_24206... at 84.46%
>Cluster 1694
0	146aa, >PJJNKMKO_38737... at 70.55%
1	148aa, >PJJNKMKO_140181... *
2	146aa, >GPBGFMPE_79094... at 81.51%
>Cluster 1695
0	147aa, >HDALDHFB_53960... at 83.67%
1	148aa, >PJJNKMKO_146685... *
2	147aa, >PJJNKMKO_146688... at 80.95%
>Cluster 1696
0	148aa, >PJJNKMKO_197318... *
1	148aa, >PJJNKMKO_197324... at 78.38%
2	148aa, >GPBGFMPE_03942... at 97.97%
>Cluster 1697
0	147aa, >HDALDHFB_67180... *
1	147aa, >GPBGFMPE_34457... at 99.32%
2	99aa, >GPBGFMPE_98217... at 87.88%
>Cluster 1698
0	146aa, >HDALDHFB_138265... *
1	146aa, >HENMDNCI_71648... at 76.71%
2	146aa, >GPBGFMPE_25251... at 74.66%
>Cluster 1699
0	146aa, >HENMDNCI_42730... *
1	146aa, >HENMDNCI_84722... at 95.21%
2	145aa, >PJJNKMKO_97346... at 98.62%
>Cluster 1700
0	92aa, >HDALDHFB_86152... at 83.70%
1	146aa, >PJJNKMKO_86150... *
2	146aa, >PJJNKMKO_258969... at 84.93%
>Cluster 1701
0	145aa, >HDALDHFB_42264... *
1	68aa, >HDALDHFB_220547... at 86.76%
2	145aa, >PJJNKMKO_68876... at 100.00%
>Cluster 1702
0	145aa, >HDALDHFB_97881... *
1	145aa, >PJJNKMKO_172353... at 87.59%
2	145aa, >PJJNKMKO_199456... at 99.31%
>Cluster 1703
0	144aa, >HDALDHFB_76733... *
1	144aa, >PJJNKMKO_211903... at 99.31%
2	144aa, >GPBGFMPE_28053... at 99.31%
>Cluster 1704
0	144aa, >HENMDNCI_62797... *
1	140aa, >HENMDNCI_65409... at 74.29%
2	140aa, >PJJNKMKO_216398... at 73.57%
>Cluster 1705
0	131aa, >HDALDHFB_155899... at 99.24%
1	143aa, >PJJNKMKO_216526... *
2	143aa, >GPBGFMPE_34897... at 99.30%
>Cluster 1706
0	142aa, >HDALDHFB_35419... *
1	142aa, >PJJNKMKO_38529... at 100.00%
2	142aa, >GPBGFMPE_27236... at 78.87%
>Cluster 1707
0	125aa, >HDALDHFB_178111... at 86.40%
1	142aa, >PJJNKMKO_121850... *
2	142aa, >GPBGFMPE_46654... at 98.59%
>Cluster 1708
0	141aa, >HDALDHFB_216033... *
1	141aa, >PJJNKMKO_83140... at 79.43%
2	141aa, >GPBGFMPE_14908... at 79.43%
>Cluster 1709
0	141aa, >HENMDNCI_72722... *
1	141aa, >HENMDNCI_99060... at 80.85%
2	29aa, >PJJNKMKO_12542... at 72.41%
>Cluster 1710
0	112aa, >HDALDHFB_19138... at 71.43%
1	111aa, >GPBGFMPE_21983... at 71.17%
2	140aa, >GPBGFMPE_51474... *
>Cluster 1711
0	138aa, >HDALDHFB_15708... *
1	134aa, >HDALDHFB_125180... at 79.85%
2	138aa, >PJJNKMKO_31991... at 98.55%
>Cluster 1712
0	37aa, >HDALDHFB_208907... at 72.97%
1	138aa, >PJJNKMKO_140336... *
2	138aa, >GPBGFMPE_52083... at 86.96%
>Cluster 1713
0	137aa, >HDALDHFB_54962... *
1	136aa, >HENMDNCI_103941... at 100.00%
2	137aa, >GPBGFMPE_66139... at 100.00%
>Cluster 1714
0	137aa, >HENMDNCI_73459... *
1	137aa, >HENMDNCI_73985... at 90.51%
2	137aa, >PJJNKMKO_214728... at 100.00%
>Cluster 1715
0	113aa, >HDALDHFB_13011... at 73.45%
1	136aa, >HDALDHFB_92436... *
2	127aa, >PJJNKMKO_90133... at 90.55%
>Cluster 1716
0	96aa, >HDALDHFB_184037... at 78.12%
1	135aa, >GPBGFMPE_26001... *
2	135aa, >GPBGFMPE_29549... at 80.74%
>Cluster 1717
0	134aa, >HDALDHFB_109771... *
1	133aa, >HDALDHFB_109772... at 88.72%
2	134aa, >PJJNKMKO_159649... at 100.00%
>Cluster 1718
0	132aa, >HDALDHFB_118376... *
1	131aa, >HDALDHFB_193359... at 70.99%
2	132aa, >PJJNKMKO_113692... at 75.76%
>Cluster 1719
0	83aa, >HDALDHFB_130704... at 95.18%
1	132aa, >HENMDNCI_31718... *
2	132aa, >PJJNKMKO_193289... at 100.00%
>Cluster 1720
0	131aa, >HDALDHFB_161065... at 77.86%
1	126aa, >PJJNKMKO_32512... at 71.43%
2	132aa, >GPBGFMPE_50139... *
>Cluster 1721
0	131aa, >HDALDHFB_73363... *
1	51aa, >HDALDHFB_153327... at 100.00%
2	131aa, >GPBGFMPE_06952... at 80.15%
>Cluster 1722
0	131aa, >HDALDHFB_116651... *
1	126aa, >HENMDNCI_31629... at 78.57%
2	105aa, >PJJNKMKO_262158... at 84.76%
>Cluster 1723
0	131aa, >HENMDNCI_53841... *
1	131aa, >HENMDNCI_79588... at 91.60%
2	131aa, >PJJNKMKO_247221... at 90.08%
>Cluster 1724
0	130aa, >HDALDHFB_65735... at 80.77%
1	131aa, >PJJNKMKO_89134... *
2	127aa, >GPBGFMPE_44124... at 78.74%
>Cluster 1725
0	127aa, >HENMDNCI_79114... at 77.95%
1	128aa, >HENMDNCI_144527... *
2	128aa, >PJJNKMKO_216432... at 96.09%
>Cluster 1726
0	127aa, >HDALDHFB_188308... at 80.31%
1	128aa, >PJJNKMKO_41948... *
2	127aa, >PJJNKMKO_179867... at 80.31%
>Cluster 1727
0	121aa, >HDALDHFB_77028... at 71.90%
1	126aa, >HDALDHFB_150009... *
2	122aa, >PJJNKMKO_96975... at 75.41%
>Cluster 1728
0	126aa, >HDALDHFB_152278... *
1	126aa, >HENMDNCI_139333... at 73.81%
2	126aa, >GPBGFMPE_37440... at 73.81%
>Cluster 1729
0	96aa, >HDALDHFB_197219... at 93.75%
1	124aa, >PJJNKMKO_58687... at 72.58%
2	125aa, >PJJNKMKO_214464... *
>Cluster 1730
0	123aa, >HDALDHFB_83641... *
1	123aa, >PJJNKMKO_17332... at 88.62%
2	123aa, >PJJNKMKO_165939... at 87.80%
>Cluster 1731
0	122aa, >HDALDHFB_07137... *
1	121aa, >GPBGFMPE_34474... at 79.34%
2	122aa, >GPBGFMPE_58049... at 100.00%
>Cluster 1732
0	121aa, >HDALDHFB_141675... *
1	70aa, >HDALDHFB_205188... at 92.86%
2	121aa, >GPBGFMPE_10968... at 100.00%
>Cluster 1733
0	121aa, >HDALDHFB_150545... *
1	121aa, >PJJNKMKO_73863... at 100.00%
2	121aa, >PJJNKMKO_82052... at 71.07%
>Cluster 1734
0	121aa, >HENMDNCI_75209... *
1	121aa, >GPBGFMPE_36796... at 93.39%
2	121aa, >GPBGFMPE_124125... at 94.21%
>Cluster 1735
0	120aa, >HDALDHFB_93813... *
1	75aa, >PJJNKMKO_22040... at 94.67%
2	119aa, >PJJNKMKO_88729... at 90.76%
>Cluster 1736
0	120aa, >HDALDHFB_134399... *
1	120aa, >HENMDNCI_120916... at 100.00%
2	120aa, >GPBGFMPE_68162... at 100.00%
>Cluster 1737
0	119aa, >HDALDHFB_179647... *
1	119aa, >PJJNKMKO_39360... at 82.35%
2	119aa, >PJJNKMKO_68904... at 73.95%
>Cluster 1738
0	41aa, >HDALDHFB_144195... at 75.61%
1	119aa, >HDALDHFB_214332... *
2	119aa, >GPBGFMPE_17727... at 78.99%
>Cluster 1739
0	118aa, >HENMDNCI_73456... *
1	116aa, >HENMDNCI_73982... at 72.41%
2	118aa, >PJJNKMKO_214725... at 98.31%
>Cluster 1740
0	117aa, >HDALDHFB_213500... *
1	117aa, >HENMDNCI_62707... at 100.00%
2	117aa, >PJJNKMKO_71693... at 78.63%
>Cluster 1741
0	117aa, >HENMDNCI_20962... *
1	117aa, >PJJNKMKO_07696... at 100.00%
2	117aa, >GPBGFMPE_09309... at 96.58%
>Cluster 1742
0	117aa, >HENMDNCI_29101... *
1	117aa, >PJJNKMKO_19669... at 75.21%
2	116aa, >PJJNKMKO_119833... at 77.59%
>Cluster 1743
0	117aa, >HENMDNCI_73423... *
1	117aa, >PJJNKMKO_41541... at 100.00%
2	117aa, >GPBGFMPE_51011... at 97.44%
>Cluster 1744
0	115aa, >HDALDHFB_96728... at 86.09%
1	116aa, >PJJNKMKO_244670... at 98.28%
2	117aa, >GPBGFMPE_08699... *
>Cluster 1745
0	97aa, >HDALDHFB_79282... at 97.94%
1	116aa, >HENMDNCI_161735... *
2	97aa, >GPBGFMPE_04732... at 97.94%
>Cluster 1746
0	77aa, >HDALDHFB_130126... at 87.01%
1	115aa, >PJJNKMKO_41040... *
2	114aa, >PJJNKMKO_125281... at 90.35%
>Cluster 1747
0	114aa, >HDALDHFB_217302... *
1	114aa, >PJJNKMKO_82171... at 98.25%
2	114aa, >PJJNKMKO_135229... at 71.93%
>Cluster 1748
0	114aa, >HENMDNCI_125650... *
1	114aa, >PJJNKMKO_83539... at 71.05%
2	114aa, >GPBGFMPE_97307... at 78.07%
>Cluster 1749
0	72aa, >HDALDHFB_42611... at 98.61%
1	114aa, >GPBGFMPE_82883... *
2	114aa, >GPBGFMPE_107403... at 95.61%
>Cluster 1750
0	112aa, >HENMDNCI_12303... *
1	112aa, >HENMDNCI_66973... at 95.54%
2	112aa, >PJJNKMKO_104121... at 97.32%
>Cluster 1751
0	112aa, >PJJNKMKO_08132... *
1	103aa, >PJJNKMKO_194384... at 83.50%
2	110aa, >GPBGFMPE_02712... at 84.55%
>Cluster 1752
0	111aa, >HENMDNCI_12304... *
1	109aa, >HENMDNCI_66974... at 97.25%
2	109aa, >PJJNKMKO_104122... at 99.08%
>Cluster 1753
0	103aa, >HDALDHFB_33327... at 74.76%
1	103aa, >HDALDHFB_148454... at 74.76%
2	110aa, >GPBGFMPE_42365... *
>Cluster 1754
0	108aa, >HDALDHFB_130322... *
1	108aa, >PJJNKMKO_190204... at 80.56%
2	108aa, >GPBGFMPE_06915... at 80.56%
>Cluster 1755
0	108aa, >HDALDHFB_152620... *
1	107aa, >PJJNKMKO_217446... at 85.98%
2	106aa, >GPBGFMPE_23444... at 74.53%
>Cluster 1756
0	107aa, >HDALDHFB_79888... at 78.50%
1	108aa, >HDALDHFB_171429... *
2	107aa, >PJJNKMKO_134161... at 77.57%
>Cluster 1757
0	107aa, >HDALDHFB_62887... *
1	107aa, >HDALDHFB_166787... at 90.65%
2	107aa, >PJJNKMKO_230574... at 90.65%
>Cluster 1758
0	106aa, >HDALDHFB_171143... *
1	106aa, >HENMDNCI_52754... at 99.06%
2	106aa, >PJJNKMKO_46094... at 99.06%
>Cluster 1759
0	106aa, >HENMDNCI_79782... *
1	106aa, >HENMDNCI_95753... at 99.06%
2	106aa, >PJJNKMKO_26566... at 98.11%
>Cluster 1760
0	105aa, >HDALDHFB_20399... *
1	64aa, >HDALDHFB_198305... at 76.56%
2	105aa, >HENMDNCI_25854... at 100.00%
>Cluster 1761
0	105aa, >HDALDHFB_114106... *
1	105aa, >HENMDNCI_69853... at 100.00%
2	104aa, >GPBGFMPE_22644... at 76.92%
>Cluster 1762
0	101aa, >HDALDHFB_202562... at 74.26%
1	100aa, >PJJNKMKO_252103... at 77.00%
2	105aa, >GPBGFMPE_19330... *
>Cluster 1763
0	98aa, >HENMDNCI_103638... at 98.98%
1	98aa, >HENMDNCI_122560... at 100.00%
2	104aa, >PJJNKMKO_136689... *
>Cluster 1764
0	94aa, >HENMDNCI_24260... at 73.40%
1	99aa, >HENMDNCI_152553... at 73.74%
2	104aa, >GPBGFMPE_42204... *
>Cluster 1765
0	103aa, >HDALDHFB_17800... *
1	103aa, >PJJNKMKO_68365... at 100.00%
2	103aa, >GPBGFMPE_48478... at 98.06%
>Cluster 1766
0	102aa, >HDALDHFB_117443... *
1	102aa, >GPBGFMPE_29658... at 73.53%
2	102aa, >GPBGFMPE_42848... at 87.25%
>Cluster 1767
0	101aa, >HENMDNCI_66246... *
1	101aa, >PJJNKMKO_129812... at 95.05%
2	66aa, >PJJNKMKO_253317... at 77.27%
>Cluster 1768
0	99aa, >HDALDHFB_95306... *
1	99aa, >HENMDNCI_149704... at 98.99%
2	99aa, >GPBGFMPE_37903... at 100.00%
>Cluster 1769
0	44aa, >HDALDHFB_03304... at 100.00%
1	98aa, >HENMDNCI_30357... *
2	98aa, >PJJNKMKO_163212... at 100.00%
>Cluster 1770
0	92aa, >HDALDHFB_137832... at 75.00%
1	98aa, >PJJNKMKO_08613... *
2	92aa, >PJJNKMKO_251028... at 70.65%
>Cluster 1771
0	97aa, >HDALDHFB_36516... *
1	93aa, >HDALDHFB_145096... at 78.49%
2	61aa, >PJJNKMKO_215892... at 91.80%
>Cluster 1772
0	46aa, >HENMDNCI_105020... at 73.91%
1	67aa, >HENMDNCI_109362... at 82.09%
2	96aa, >HENMDNCI_118669... *
>Cluster 1773
0	94aa, >HDALDHFB_161069... at 79.79%
1	94aa, >GPBGFMPE_14848... at 79.79%
2	96aa, >GPBGFMPE_90589... *
>Cluster 1774
0	94aa, >HENMDNCI_77944... *
1	90aa, >GPBGFMPE_84638... at 74.44%
2	91aa, >GPBGFMPE_144653... at 70.33%
>Cluster 1775
0	92aa, >HDALDHFB_36266... *
1	92aa, >PJJNKMKO_200412... at 98.91%
2	92aa, >GPBGFMPE_74478... at 100.00%
>Cluster 1776
0	92aa, >HENMDNCI_72474... *
1	81aa, >PJJNKMKO_21303... at 87.65%
2	64aa, >PJJNKMKO_60892... at 90.62%
>Cluster 1777
0	89aa, >PJJNKMKO_37014... *
1	89aa, >GPBGFMPE_27716... at 98.88%
2	89aa, >GPBGFMPE_151132... at 95.51%
>Cluster 1778
0	83aa, >PJJNKMKO_171522... at 72.29%
1	89aa, >GPBGFMPE_08536... *
2	87aa, >GPBGFMPE_20150... at 89.66%
>Cluster 1779
0	80aa, >HDALDHFB_28291... at 75.00%
1	80aa, >PJJNKMKO_144934... at 75.00%
2	88aa, >GPBGFMPE_43311... *
>Cluster 1780
0	87aa, >HDALDHFB_103846... *
1	87aa, >HDALDHFB_115319... at 72.41%
2	87aa, >PJJNKMKO_270461... at 72.41%
>Cluster 1781
0	85aa, >HENMDNCI_66744... at 70.59%
1	87aa, >PJJNKMKO_27308... *
2	84aa, >PJJNKMKO_56426... at 78.57%
>Cluster 1782
0	86aa, >HDALDHFB_208060... *
1	86aa, >PJJNKMKO_01697... at 94.19%
2	86aa, >PJJNKMKO_75082... at 100.00%
>Cluster 1783
0	85aa, >HDALDHFB_128330... *
1	67aa, >GPBGFMPE_15464... at 76.12%
2	85aa, >GPBGFMPE_23766... at 92.94%
>Cluster 1784
0	85aa, >HENMDNCI_75208... *
1	85aa, >HENMDNCI_79044... at 83.53%
2	85aa, >GPBGFMPE_132161... at 82.35%
>Cluster 1785
0	82aa, >HDALDHFB_32595... *
1	81aa, >PJJNKMKO_18237... at 72.84%
2	80aa, >PJJNKMKO_53399... at 72.50%
>Cluster 1786
0	72aa, >HDALDHFB_22651... at 70.83%
1	82aa, >HDALDHFB_153318... *
2	72aa, >PJJNKMKO_120238... at 76.39%
>Cluster 1787
0	82aa, >HENMDNCI_93366... *
1	80aa, >PJJNKMKO_38925... at 77.50%
2	79aa, >PJJNKMKO_53124... at 73.42%
>Cluster 1788
0	48aa, >HDALDHFB_101314... at 72.92%
1	82aa, >PJJNKMKO_136597... *
2	81aa, >GPBGFMPE_99677... at 76.54%
>Cluster 1789
0	80aa, >HDALDHFB_117986... *
1	80aa, >HENMDNCI_147471... at 87.50%
2	80aa, >PJJNKMKO_131135... at 75.00%
>Cluster 1790
0	79aa, >PJJNKMKO_40145... *
1	33aa, >PJJNKMKO_159074... at 78.79%
2	79aa, >PJJNKMKO_219920... at 86.08%
>Cluster 1791
0	78aa, >PJJNKMKO_50658... *
1	73aa, >PJJNKMKO_199635... at 84.93%
2	73aa, >GPBGFMPE_80537... at 95.89%
>Cluster 1792
0	78aa, >PJJNKMKO_72432... *
1	62aa, >PJJNKMKO_180234... at 83.87%
2	61aa, >PJJNKMKO_204719... at 80.33%
>Cluster 1793
0	71aa, >HDALDHFB_133826... at 84.51%
1	75aa, >GPBGFMPE_61975... *
2	71aa, >GPBGFMPE_74116... at 76.06%
>Cluster 1794
0	68aa, >HENMDNCI_85153... at 73.53%
1	68aa, >HENMDNCI_98223... at 72.06%
2	74aa, >PJJNKMKO_121917... *
>Cluster 1795
0	72aa, >HDALDHFB_43259... at 73.61%
1	73aa, >HDALDHFB_79595... *
2	72aa, >HDALDHFB_149499... at 73.61%
>Cluster 1796
0	73aa, >HDALDHFB_90367... *
1	73aa, >PJJNKMKO_139750... at 100.00%
2	72aa, >PJJNKMKO_153739... at 83.33%
>Cluster 1797
0	71aa, >HDALDHFB_156184... at 71.83%
1	73aa, >HENMDNCI_33882... *
2	73aa, >PJJNKMKO_240397... at 97.26%
>Cluster 1798
0	72aa, >HDALDHFB_99516... *
1	72aa, >HENMDNCI_39994... at 86.11%
2	72aa, >HENMDNCI_157435... at 86.11%
>Cluster 1799
0	72aa, >HDALDHFB_110889... *
1	72aa, >PJJNKMKO_24610... at 75.00%
2	72aa, >PJJNKMKO_143623... at 100.00%
>Cluster 1800
0	72aa, >HDALDHFB_137099... *
1	72aa, >HENMDNCI_45079... at 77.78%
2	72aa, >PJJNKMKO_193582... at 100.00%
>Cluster 1801
0	72aa, >HENMDNCI_40802... *
1	72aa, >PJJNKMKO_123467... at 72.22%
2	72aa, >PJJNKMKO_262484... at 72.22%
>Cluster 1802
0	72aa, >PJJNKMKO_105662... *
1	72aa, >GPBGFMPE_19511... at 76.39%
2	72aa, >GPBGFMPE_74936... at 97.22%
>Cluster 1803
0	71aa, >HENMDNCI_59896... *
1	71aa, >PJJNKMKO_93226... at 83.10%
2	71aa, >PJJNKMKO_100931... at 73.24%
>Cluster 1804
0	70aa, >HENMDNCI_159216... *
1	69aa, >PJJNKMKO_28432... at 72.46%
2	69aa, >GPBGFMPE_48134... at 76.81%
>Cluster 1805
0	38aa, >HDALDHFB_92012... at 84.21%
1	69aa, >PJJNKMKO_199179... *
2	69aa, >PJJNKMKO_212614... at 91.30%
>Cluster 1806
0	56aa, >HDALDHFB_215958... at 73.21%
1	56aa, >PJJNKMKO_203588... at 73.21%
2	69aa, >PJJNKMKO_240686... *
>Cluster 1807
0	67aa, >HDALDHFB_96431... *
1	56aa, >HDALDHFB_139744... at 96.43%
2	67aa, >PJJNKMKO_90877... at 100.00%
>Cluster 1808
0	66aa, >HDALDHFB_216114... at 75.76%
1	67aa, >PJJNKMKO_186953... *
2	66aa, >GPBGFMPE_09548... at 86.36%
>Cluster 1809
0	63aa, >HDALDHFB_98994... at 71.43%
1	66aa, >PJJNKMKO_90238... *
2	63aa, >PJJNKMKO_212698... at 73.02%
>Cluster 1810
0	65aa, >HENMDNCI_39951... at 72.31%
1	66aa, >PJJNKMKO_236459... *
2	66aa, >GPBGFMPE_167543... at 77.27%
>Cluster 1811
0	65aa, >HDALDHFB_96031... *
1	61aa, >PJJNKMKO_62407... at 77.05%
2	65aa, >PJJNKMKO_119348... at 90.77%
>Cluster 1812
0	63aa, >HDALDHFB_02718... at 93.65%
1	65aa, >HDALDHFB_98992... *
2	63aa, >PJJNKMKO_155162... at 93.65%
>Cluster 1813
0	65aa, >PJJNKMKO_101406... *
1	64aa, >PJJNKMKO_185088... at 79.69%
2	62aa, >GPBGFMPE_127458... at 72.58%
>Cluster 1814
0	60aa, >HDALDHFB_77177... *
1	60aa, >HENMDNCI_40797... at 75.00%
2	60aa, >GPBGFMPE_149333... at 86.67%
>Cluster 1815
0	59aa, >HDALDHFB_118380... *
1	59aa, >HENMDNCI_67527... at 100.00%
2	59aa, >PJJNKMKO_168552... at 100.00%
>Cluster 1816
0	58aa, >HENMDNCI_66753... *
1	58aa, >PJJNKMKO_83541... at 75.86%
2	58aa, >GPBGFMPE_97305... at 70.69%
>Cluster 1817
0	56aa, >HDALDHFB_117388... *
1	56aa, >HENMDNCI_40454... at 100.00%
2	56aa, >PJJNKMKO_251788... at 100.00%
>Cluster 1818
0	56aa, >HDALDHFB_135302... *
1	56aa, >PJJNKMKO_243331... at 80.36%
2	56aa, >GPBGFMPE_01224... at 82.14%
>Cluster 1819
0	54aa, >HENMDNCI_132311... *
1	46aa, >GPBGFMPE_00855... at 78.26%
2	54aa, >GPBGFMPE_21258... at 100.00%
>Cluster 1820
0	53aa, >HDALDHFB_33724... *
1	48aa, >HENMDNCI_07496... at 83.33%
2	50aa, >PJJNKMKO_119765... at 72.00%
>Cluster 1821
0	52aa, >HENMDNCI_58738... at 73.08%
1	53aa, >GPBGFMPE_20500... *
2	53aa, >GPBGFMPE_99990... at 79.25%
>Cluster 1822
0	49aa, >PJJNKMKO_09188... at 100.00%
1	51aa, >GPBGFMPE_37383... *
2	49aa, >GPBGFMPE_142798... at 83.67%
>Cluster 1823
0	49aa, >HDALDHFB_170577... *
1	46aa, >HENMDNCI_38761... at 91.30%
2	49aa, >PJJNKMKO_133451... at 97.96%
>Cluster 1824
0	33aa, >PJJNKMKO_151098... *
1	32aa, >PJJNKMKO_179768... at 81.25%
2	33aa, >GPBGFMPE_26729... at 100.00%
>Cluster 1825
0	3492aa, >HENMDNCI_17948... *
1	584aa, >PJJNKMKO_242289... at 71.92%
>Cluster 1826
0	1738aa, >HDALDHFB_119465... at 92.92%
1	2158aa, >PJJNKMKO_43952... *
>Cluster 1827
0	289aa, >HDALDHFB_125616... at 91.00%
1	1922aa, >PJJNKMKO_51580... *
>Cluster 1828
0	445aa, >HDALDHFB_141237... at 78.88%
1	1878aa, >HENMDNCI_82811... *
>Cluster 1829
0	1869aa, >HDALDHFB_58734... at 79.08%
1	1876aa, >GPBGFMPE_38541... *
>Cluster 1830
0	594aa, >HDALDHFB_60533... at 100.00%
1	1854aa, >PJJNKMKO_118257... *
>Cluster 1831
0	1768aa, >PJJNKMKO_47893... *
1	1768aa, >GPBGFMPE_55830... at 99.55%
>Cluster 1832
0	474aa, >HDALDHFB_73422... at 98.10%
1	1753aa, >GPBGFMPE_44423... *
>Cluster 1833
0	1703aa, >HDALDHFB_180742... *
1	1259aa, >GPBGFMPE_62137... at 83.00%
>Cluster 1834
0	1632aa, >PJJNKMKO_271475... *
1	1632aa, >GPBGFMPE_21021... at 97.98%
>Cluster 1835
0	1593aa, >HDALDHFB_160596... at 97.30%
1	1601aa, >GPBGFMPE_45408... *
>Cluster 1836
0	271aa, >PJJNKMKO_129352... at 93.73%
1	1579aa, >GPBGFMPE_71858... *
>Cluster 1837
0	1549aa, >PJJNKMKO_259601... at 95.61%
1	1552aa, >GPBGFMPE_31636... *
>Cluster 1838
0	424aa, >HDALDHFB_196153... at 73.82%
1	1533aa, >PJJNKMKO_212933... *
>Cluster 1839
0	488aa, >HDALDHFB_66523... at 100.00%
1	1486aa, >PJJNKMKO_149310... *
>Cluster 1840
0	1470aa, >PJJNKMKO_08513... at 70.20%
1	1478aa, >PJJNKMKO_59202... *
>Cluster 1841
0	1446aa, >PJJNKMKO_272859... at 76.76%
1	1448aa, >GPBGFMPE_23741... *
>Cluster 1842
0	906aa, >HDALDHFB_115946... at 91.94%
1	1391aa, >PJJNKMKO_214314... *
>Cluster 1843
0	855aa, >HDALDHFB_60433... at 99.88%
1	1382aa, >PJJNKMKO_82269... *
>Cluster 1844
0	922aa, >HDALDHFB_66626... at 99.67%
1	1381aa, >PJJNKMKO_42061... *
>Cluster 1845
0	1375aa, >HDALDHFB_188826... *
1	1375aa, >PJJNKMKO_228287... at 93.67%
>Cluster 1846
0	1370aa, >PJJNKMKO_109345... *
1	1017aa, >GPBGFMPE_104750... at 98.62%
>Cluster 1847
0	492aa, >PJJNKMKO_267005... at 97.36%
1	1359aa, >GPBGFMPE_06672... *
>Cluster 1848
0	1357aa, >PJJNKMKO_87889... *
1	1352aa, >GPBGFMPE_18886... at 70.49%
>Cluster 1849
0	88aa, >HDALDHFB_110226... at 71.59%
1	1325aa, >PJJNKMKO_163396... *
>Cluster 1850
0	1315aa, >PJJNKMKO_252736... *
1	1315aa, >GPBGFMPE_20623... at 84.56%
>Cluster 1851
0	1310aa, >HENMDNCI_20660... *
1	1310aa, >PJJNKMKO_251869... at 99.85%
>Cluster 1852
0	1293aa, >PJJNKMKO_78592... *
1	1288aa, >GPBGFMPE_16865... at 76.01%
>Cluster 1853
0	1287aa, >HENMDNCI_53848... *
1	858aa, >HENMDNCI_109313... at 86.60%
>Cluster 1854
0	1258aa, >PJJNKMKO_156740... *
1	751aa, >PJJNKMKO_157491... at 71.64%
>Cluster 1855
0	1254aa, >PJJNKMKO_16594... *
1	641aa, >PJJNKMKO_248357... at 71.29%
>Cluster 1856
0	1251aa, >HENMDNCI_61787... *
1	1236aa, >PJJNKMKO_14768... at 71.28%
>Cluster 1857
0	717aa, >HDALDHFB_74949... at 72.38%
1	1251aa, >HENMDNCI_70848... *
>Cluster 1858
0	1248aa, >HENMDNCI_01300... *
1	325aa, >PJJNKMKO_255674... at 94.15%
>Cluster 1859
0	1221aa, >PJJNKMKO_178130... *
1	1221aa, >GPBGFMPE_41962... at 99.34%
>Cluster 1860
0	193aa, >PJJNKMKO_169047... at 95.34%
1	1195aa, >GPBGFMPE_27711... *
>Cluster 1861
0	269aa, >PJJNKMKO_250077... at 94.42%
1	1193aa, >GPBGFMPE_25283... *
>Cluster 1862
0	1189aa, >HDALDHFB_115870... *
1	633aa, >PJJNKMKO_147529... at 99.84%
>Cluster 1863
0	421aa, >HDALDHFB_122017... at 98.81%
1	1189aa, >PJJNKMKO_247289... *
>Cluster 1864
0	1049aa, >PJJNKMKO_208520... at 99.14%
1	1187aa, >GPBGFMPE_41019... *
>Cluster 1865
0	1185aa, >GPBGFMPE_13097... at 72.57%
1	1186aa, >GPBGFMPE_45435... *
>Cluster 1866
0	374aa, >HDALDHFB_66820... at 90.91%
1	1183aa, >GPBGFMPE_42076... *
>Cluster 1867
0	209aa, >PJJNKMKO_45384... at 97.13%
1	1177aa, >GPBGFMPE_68927... *
>Cluster 1868
0	451aa, >HDALDHFB_114362... at 74.94%
1	1175aa, >HENMDNCI_50594... *
>Cluster 1869
0	115aa, >HENMDNCI_105588... at 79.13%
1	1175aa, >GPBGFMPE_04725... *
>Cluster 1870
0	1173aa, >PJJNKMKO_150292... *
1	872aa, >GPBGFMPE_99307... at 88.30%
>Cluster 1871
0	375aa, >PJJNKMKO_53205... at 96.53%
1	1168aa, >GPBGFMPE_59649... *
>Cluster 1872
0	1167aa, >HENMDNCI_11142... *
1	1167aa, >PJJNKMKO_179376... at 99.66%
>Cluster 1873
0	907aa, >HDALDHFB_148781... at 99.45%
1	1167aa, >GPBGFMPE_63473... *
>Cluster 1874
0	1166aa, >HDALDHFB_160219... *
1	1166aa, >GPBGFMPE_18267... at 98.80%
>Cluster 1875
0	263aa, >HDALDHFB_22130... at 71.10%
1	1151aa, >HDALDHFB_210374... *
>Cluster 1876
0	1146aa, >HDALDHFB_179736... at 90.14%
1	1150aa, >PJJNKMKO_144643... *
>Cluster 1877
0	1147aa, >HDALDHFB_95642... *
1	1147aa, >GPBGFMPE_24803... at 100.00%
>Cluster 1878
0	1131aa, >PJJNKMKO_153737... at 81.08%
1	1144aa, >GPBGFMPE_11093... *
>Cluster 1879
0	1133aa, >PJJNKMKO_35193... at 77.49%
1	1142aa, >PJJNKMKO_78063... *
>Cluster 1880
0	1137aa, >HENMDNCI_23132... *
1	1101aa, >PJJNKMKO_199047... at 99.18%
>Cluster 1881
0	353aa, >PJJNKMKO_132039... at 91.22%
1	1129aa, >GPBGFMPE_60988... *
>Cluster 1882
0	933aa, >HDALDHFB_200839... at 96.46%
1	1128aa, >GPBGFMPE_45402... *
>Cluster 1883
0	755aa, >HENMDNCI_111796... at 73.25%
1	1125aa, >PJJNKMKO_228469... *
>Cluster 1884
0	1111aa, >GPBGFMPE_28561... at 76.96%
1	1124aa, >GPBGFMPE_54488... *
>Cluster 1885
0	1121aa, >GPBGFMPE_07072... *
1	1117aa, >GPBGFMPE_30149... at 78.60%
>Cluster 1886
0	1118aa, >GPBGFMPE_22160... *
1	472aa, >GPBGFMPE_117824... at 70.55%
>Cluster 1887
0	599aa, >PJJNKMKO_106894... at 87.81%
1	1114aa, >GPBGFMPE_19739... *
>Cluster 1888
0	999aa, >PJJNKMKO_67375... at 100.00%
1	1113aa, >GPBGFMPE_67210... *
>Cluster 1889
0	1111aa, >HENMDNCI_65257... *
1	222aa, >PJJNKMKO_163129... at 99.55%
>Cluster 1890
0	1110aa, >HDALDHFB_55659... *
1	1010aa, >PJJNKMKO_252746... at 96.34%
>Cluster 1891
0	1100aa, >PJJNKMKO_265065... *
1	1100aa, >GPBGFMPE_25221... at 100.00%
>Cluster 1892
0	813aa, >HDALDHFB_116180... at 80.32%
1	1099aa, >GPBGFMPE_19132... *
>Cluster 1893
0	917aa, >HDALDHFB_167299... at 100.00%
1	1096aa, >GPBGFMPE_04807... *
>Cluster 1894
0	1086aa, >HENMDNCI_31728... at 71.55%
1	1095aa, >GPBGFMPE_36430... *
>Cluster 1895
0	1091aa, >HDALDHFB_81008... *
1	1091aa, >GPBGFMPE_59812... at 100.00%
>Cluster 1896
0	1090aa, >GPBGFMPE_02702... *
1	1080aa, >GPBGFMPE_16623... at 79.72%
>Cluster 1897
0	1089aa, >HENMDNCI_56208... *
1	1087aa, >PJJNKMKO_72514... at 96.87%
>Cluster 1898
0	1083aa, >HDALDHFB_73196... *
1	1083aa, >GPBGFMPE_55737... at 99.91%
>Cluster 1899
0	1082aa, >PJJNKMKO_18753... *
1	1082aa, >GPBGFMPE_08677... at 99.82%
>Cluster 1900
0	1076aa, >HENMDNCI_23749... *
1	1076aa, >PJJNKMKO_116685... at 100.00%
>Cluster 1901
0	1074aa, >GPBGFMPE_66100... *
1	170aa, >GPBGFMPE_66102... at 78.82%
>Cluster 1902
0	363aa, >HDALDHFB_58007... at 99.72%
1	1073aa, >PJJNKMKO_72702... *
>Cluster 1903
0	969aa, >PJJNKMKO_48046... at 73.99%
1	1068aa, >GPBGFMPE_37868... *
>Cluster 1904
0	1064aa, >GPBGFMPE_03395... at 72.84%
1	1067aa, >GPBGFMPE_29912... *
>Cluster 1905
0	87aa, >HDALDHFB_93548... at 98.85%
1	1064aa, >GPBGFMPE_28176... *
>Cluster 1906
0	1060aa, >HDALDHFB_91187... *
1	1060aa, >HENMDNCI_90970... at 99.91%
>Cluster 1907
0	376aa, >HDALDHFB_63881... at 100.00%
1	1060aa, >GPBGFMPE_65539... *
>Cluster 1908
0	128aa, >PJJNKMKO_166090... at 97.66%
1	1059aa, >GPBGFMPE_66695... *
>Cluster 1909
0	462aa, >PJJNKMKO_126601... at 99.78%
1	1057aa, >GPBGFMPE_26700... *
>Cluster 1910
0	57aa, >PJJNKMKO_135291... at 75.44%
1	1056aa, >PJJNKMKO_189414... *
>Cluster 1911
0	1053aa, >HENMDNCI_73499... *
1	1053aa, >PJJNKMKO_167735... at 98.77%
>Cluster 1912
0	1051aa, >PJJNKMKO_178619... *
1	1051aa, >GPBGFMPE_50484... at 99.90%
>Cluster 1913
0	1050aa, >HENMDNCI_61356... *
1	1013aa, >PJJNKMKO_72483... at 94.97%
>Cluster 1914
0	1047aa, >PJJNKMKO_76847... *
1	549aa, >PJJNKMKO_262154... at 79.05%
>Cluster 1915
0	1022aa, >PJJNKMKO_75217... at 85.91%
1	1046aa, >GPBGFMPE_100615... *
>Cluster 1916
0	1041aa, >HENMDNCI_21332... at 84.44%
1	1042aa, >GPBGFMPE_29153... *
>Cluster 1917
0	1028aa, >PJJNKMKO_113815... *
1	1023aa, >GPBGFMPE_11058... at 78.79%
>Cluster 1918
0	466aa, >HDALDHFB_132693... at 99.79%
1	1026aa, >PJJNKMKO_63873... *
>Cluster 1919
0	971aa, >PJJNKMKO_94460... at 71.78%
1	1026aa, >GPBGFMPE_07529... *
>Cluster 1920
0	1024aa, >PJJNKMKO_29557... *
1	1020aa, >GPBGFMPE_12319... at 72.75%
>Cluster 1921
0	1023aa, >PJJNKMKO_146280... *
1	1023aa, >GPBGFMPE_12179... at 97.85%
>Cluster 1922
0	1018aa, >PJJNKMKO_23383... *
1	1017aa, >PJJNKMKO_139898... at 87.22%
>Cluster 1923
0	1016aa, >PJJNKMKO_178282... *
1	1016aa, >GPBGFMPE_02727... at 99.90%
>Cluster 1924
0	964aa, >PJJNKMKO_246962... at 71.37%
1	1015aa, >GPBGFMPE_06801... *
>Cluster 1925
0	1014aa, >PJJNKMKO_47326... *
1	1014aa, >GPBGFMPE_04327... at 99.80%
>Cluster 1926
0	254aa, >HDALDHFB_180956... at 77.56%
1	1013aa, >PJJNKMKO_17753... *
>Cluster 1927
0	1012aa, >HDALDHFB_177155... *
1	842aa, >PJJNKMKO_182393... at 95.72%
>Cluster 1928
0	1011aa, >HENMDNCI_39183... *
1	921aa, >PJJNKMKO_103369... at 100.00%
>Cluster 1929
0	1010aa, >HDALDHFB_123917... *
1	1009aa, >GPBGFMPE_00376... at 87.12%
>Cluster 1930
0	436aa, >HDALDHFB_139892... at 80.50%
1	1008aa, >GPBGFMPE_02476... *
>Cluster 1931
0	1002aa, >HENMDNCI_28108... *
1	1002aa, >PJJNKMKO_32489... at 100.00%
>Cluster 1932
0	1000aa, >PJJNKMKO_225866... *
1	926aa, >GPBGFMPE_94127... at 99.35%
>Cluster 1933
0	1000aa, >GPBGFMPE_17662... *
1	999aa, >GPBGFMPE_20697... at 74.57%
>Cluster 1934
0	989aa, >PJJNKMKO_94775... at 71.89%
1	991aa, >GPBGFMPE_21198... *
>Cluster 1935
0	986aa, >HDALDHFB_207095... *
1	984aa, >GPBGFMPE_10406... at 76.52%
>Cluster 1936
0	984aa, >HENMDNCI_58011... *
1	984aa, >HENMDNCI_64176... at 91.87%
>Cluster 1937
0	175aa, >HDALDHFB_31996... at 100.00%
1	983aa, >GPBGFMPE_70776... *
>Cluster 1938
0	977aa, >PJJNKMKO_51067... *
1	977aa, >GPBGFMPE_05840... at 100.00%
>Cluster 1939
0	288aa, >HDALDHFB_62678... at 100.00%
1	977aa, >PJJNKMKO_219398... *
>Cluster 1940
0	238aa, >HDALDHFB_128106... at 78.15%
1	975aa, >HENMDNCI_54981... *
>Cluster 1941
0	969aa, >PJJNKMKO_27421... at 72.55%
1	975aa, >PJJNKMKO_117351... *
>Cluster 1942
0	507aa, >HDALDHFB_194673... at 99.61%
1	972aa, >GPBGFMPE_22521... *
>Cluster 1943
0	257aa, >HDALDHFB_59045... at 94.16%
1	971aa, >PJJNKMKO_00158... *
>Cluster 1944
0	965aa, >HDALDHFB_199300... at 98.76%
1	970aa, >GPBGFMPE_41945... *
>Cluster 1945
0	965aa, >HENMDNCI_92914... at 99.17%
1	968aa, >PJJNKMKO_216410... *
>Cluster 1946
0	960aa, >GPBGFMPE_28183... *
1	952aa, >GPBGFMPE_42180... at 73.32%
>Cluster 1947
0	959aa, >HENMDNCI_11829... *
1	277aa, >PJJNKMKO_158453... at 80.14%
>Cluster 1948
0	938aa, >HDALDHFB_148535... at 73.45%
1	956aa, >GPBGFMPE_04582... *
>Cluster 1949
0	931aa, >PJJNKMKO_12549... at 76.48%
1	954aa, >GPBGFMPE_06443... *
>Cluster 1950
0	953aa, >PJJNKMKO_21824... *
1	937aa, >PJJNKMKO_233293... at 76.09%
>Cluster 1951
0	318aa, >HDALDHFB_86980... at 99.69%
1	947aa, >PJJNKMKO_256094... *
>Cluster 1952
0	939aa, >PJJNKMKO_101769... at 70.07%
1	942aa, >PJJNKMKO_139332... *
>Cluster 1953
0	768aa, >HDALDHFB_221184... at 89.45%
1	941aa, >GPBGFMPE_28721... *
>Cluster 1954
0	940aa, >HENMDNCI_02806... *
1	940aa, >PJJNKMKO_221180... at 99.15%
>Cluster 1955
0	110aa, >PJJNKMKO_214952... at 100.00%
1	940aa, >GPBGFMPE_67912... *
>Cluster 1956
0	928aa, >HDALDHFB_115201... at 71.66%
1	933aa, >PJJNKMKO_86278... *
>Cluster 1957
0	930aa, >GPBGFMPE_09202... at 78.60%
1	932aa, >GPBGFMPE_42824... *
>Cluster 1958
0	123aa, >PJJNKMKO_81568... at 94.31%
1	926aa, >GPBGFMPE_85745... *
>Cluster 1959
0	924aa, >PJJNKMKO_197474... at 76.30%
1	925aa, >GPBGFMPE_41547... *
>Cluster 1960
0	924aa, >PJJNKMKO_79716... *
1	924aa, >GPBGFMPE_18079... at 99.68%
>Cluster 1961
0	881aa, >HDALDHFB_18476... at 80.59%
1	923aa, >HENMDNCI_84970... *
>Cluster 1962
0	921aa, >HDALDHFB_169548... *
1	921aa, >PJJNKMKO_258503... at 99.78%
>Cluster 1963
0	550aa, >PJJNKMKO_90599... at 73.64%
1	921aa, >PJJNKMKO_119801... *
>Cluster 1964
0	919aa, >HDALDHFB_61358... *
1	919aa, >GPBGFMPE_39670... at 99.46%
>Cluster 1965
0	802aa, >HDALDHFB_102532... at 81.92%
1	918aa, >GPBGFMPE_21165... *
>Cluster 1966
0	889aa, >PJJNKMKO_76395... at 93.70%
1	915aa, >GPBGFMPE_09489... *
>Cluster 1967
0	539aa, >HDALDHFB_79320... at 99.63%
1	912aa, >PJJNKMKO_76713... *
>Cluster 1968
0	59aa, >HDALDHFB_102405... at 91.53%
1	912aa, >PJJNKMKO_245203... *
>Cluster 1969
0	910aa, >PJJNKMKO_158183... *
1	910aa, >GPBGFMPE_21075... at 91.32%
>Cluster 1970
0	908aa, >PJJNKMKO_25154... *
1	894aa, >PJJNKMKO_102279... at 77.85%
>Cluster 1971
0	451aa, >HENMDNCI_131108... at 70.07%
1	906aa, >PJJNKMKO_52774... *
>Cluster 1972
0	905aa, >PJJNKMKO_256285... *
1	883aa, >GPBGFMPE_21542... at 82.22%
>Cluster 1973
0	882aa, >HDALDHFB_31672... at 95.92%
1	902aa, >PJJNKMKO_141139... *
>Cluster 1974
0	313aa, >HDALDHFB_149270... at 92.65%
1	902aa, >GPBGFMPE_78847... *
>Cluster 1975
0	898aa, >PJJNKMKO_190087... *
1	898aa, >GPBGFMPE_72443... at 100.00%
>Cluster 1976
0	897aa, >PJJNKMKO_237211... *
1	897aa, >GPBGFMPE_85545... at 99.78%
>Cluster 1977
0	893aa, >GPBGFMPE_16346... at 73.01%
1	897aa, >GPBGFMPE_41530... *
>Cluster 1978
0	204aa, >PJJNKMKO_01174... at 86.27%
1	894aa, >PJJNKMKO_151947... *
>Cluster 1979
0	509aa, >HDALDHFB_189658... at 99.21%
1	893aa, >PJJNKMKO_158465... *
>Cluster 1980
0	168aa, >PJJNKMKO_86906... at 72.02%
1	889aa, >PJJNKMKO_245401... *
>Cluster 1981
0	251aa, >HDALDHFB_75999... at 100.00%
1	888aa, >PJJNKMKO_181430... *
>Cluster 1982
0	263aa, >PJJNKMKO_22474... at 98.10%
1	880aa, >GPBGFMPE_49177... *
>Cluster 1983
0	878aa, >HENMDNCI_79384... *
1	855aa, >GPBGFMPE_05239... at 72.28%
>Cluster 1984
0	586aa, >HDALDHFB_92971... at 87.37%
1	878aa, >PJJNKMKO_176590... *
>Cluster 1985
0	874aa, >HDALDHFB_162108... *
1	826aa, >GPBGFMPE_26705... at 99.88%
>Cluster 1986
0	614aa, >HDALDHFB_17205... at 70.36%
1	874aa, >HENMDNCI_10998... *
>Cluster 1987
0	873aa, >PJJNKMKO_04728... *
1	865aa, >PJJNKMKO_149650... at 79.42%
>Cluster 1988
0	860aa, >HENMDNCI_53229... at 94.88%
1	873aa, >PJJNKMKO_70435... *
>Cluster 1989
0	864aa, >HENMDNCI_57262... *
1	864aa, >GPBGFMPE_20559... at 96.64%
>Cluster 1990
0	224aa, >HDALDHFB_141940... at 95.54%
1	864aa, >PJJNKMKO_133213... *
>Cluster 1991
0	157aa, >PJJNKMKO_84656... at 98.73%
1	862aa, >GPBGFMPE_25270... *
>Cluster 1992
0	58aa, >HDALDHFB_45958... at 93.10%
1	861aa, >PJJNKMKO_119700... *
>Cluster 1993
0	113aa, >HDALDHFB_134199... at 80.53%
1	859aa, >GPBGFMPE_00387... *
>Cluster 1994
0	736aa, >HDALDHFB_112564... at 98.64%
1	857aa, >GPBGFMPE_78984... *
>Cluster 1995
0	854aa, >PJJNKMKO_262755... *
1	851aa, >GPBGFMPE_84235... at 75.91%
>Cluster 1996
0	852aa, >PJJNKMKO_156790... *
1	852aa, >GPBGFMPE_54433... at 100.00%
>Cluster 1997
0	850aa, >PJJNKMKO_146764... at 76.24%
1	852aa, >GPBGFMPE_67388... *
>Cluster 1998
0	400aa, >PJJNKMKO_191347... at 97.00%
1	849aa, >GPBGFMPE_39884... *
>Cluster 1999
0	404aa, >PJJNKMKO_252075... at 84.90%
1	848aa, >GPBGFMPE_72239... *
>Cluster 2000
0	841aa, >PJJNKMKO_91823... at 72.18%
1	847aa, >GPBGFMPE_25212... *
>Cluster 2001
0	847aa, >GPBGFMPE_43649... *
1	847aa, >GPBGFMPE_61099... at 73.55%
>Cluster 2002
0	846aa, >HDALDHFB_03235... *
1	846aa, >PJJNKMKO_92738... at 99.65%
>Cluster 2003
0	846aa, >HENMDNCI_14143... *
1	846aa, >PJJNKMKO_11128... at 98.46%
>Cluster 2004
0	184aa, >HDALDHFB_129156... at 95.65%
1	846aa, >GPBGFMPE_69673... *
>Cluster 2005
0	726aa, >HDALDHFB_105151... at 96.97%
1	845aa, >PJJNKMKO_125395... *
>Cluster 2006
0	845aa, >GPBGFMPE_20864... *
1	845aa, >GPBGFMPE_41531... at 83.43%
>Cluster 2007
0	832aa, >HDALDHFB_208698... at 86.78%
1	845aa, >GPBGFMPE_45072... *
>Cluster 2008
0	579aa, >HDALDHFB_02210... at 95.85%
1	844aa, >PJJNKMKO_271839... *
>Cluster 2009
0	493aa, >HDALDHFB_00863... at 90.87%
1	841aa, >HENMDNCI_86808... *
>Cluster 2010
0	838aa, >HENMDNCI_61578... *
1	75aa, >HENMDNCI_150146... at 86.67%
>Cluster 2011
0	837aa, >HENMDNCI_04340... *
1	837aa, >PJJNKMKO_242896... at 99.52%
>Cluster 2012
0	835aa, >HENMDNCI_31918... *
1	829aa, >PJJNKMKO_79630... at 98.31%
>Cluster 2013
0	830aa, >GPBGFMPE_44067... at 80.60%
1	834aa, >GPBGFMPE_62196... *
>Cluster 2014
0	833aa, >HENMDNCI_12725... *
1	833aa, >GPBGFMPE_30972... at 97.72%
>Cluster 2015
0	833aa, >HENMDNCI_64175... *
1	833aa, >PJJNKMKO_53863... at 96.64%
>Cluster 2016
0	827aa, >GPBGFMPE_29673... at 76.30%
1	833aa, >GPBGFMPE_39779... *
>Cluster 2017
0	142aa, >HDALDHFB_143977... at 78.87%
1	832aa, >HDALDHFB_220093... *
>Cluster 2018
0	48aa, >HDALDHFB_53965... at 100.00%
1	832aa, >GPBGFMPE_28184... *
>Cluster 2019
0	829aa, >PJJNKMKO_194695... *
1	829aa, >GPBGFMPE_28152... at 98.43%
>Cluster 2020
0	825aa, >HDALDHFB_96412... *
1	825aa, >GPBGFMPE_20071... at 99.27%
>Cluster 2021
0	825aa, >HENMDNCI_29604... *
1	825aa, >HENMDNCI_31920... at 96.61%
>Cluster 2022
0	822aa, >HDALDHFB_139342... *
1	302aa, >PJJNKMKO_186885... at 99.34%
>Cluster 2023
0	821aa, >PJJNKMKO_55080... *
1	821aa, >PJJNKMKO_198127... at 76.37%
>Cluster 2024
0	597aa, >HDALDHFB_82905... at 99.33%
1	820aa, >GPBGFMPE_38469... *
>Cluster 2025
0	302aa, >PJJNKMKO_13887... at 71.85%
1	819aa, >GPBGFMPE_110865... *
>Cluster 2026
0	816aa, >HDALDHFB_48105... *
1	357aa, >PJJNKMKO_226908... at 77.59%
>Cluster 2027
0	399aa, >PJJNKMKO_15103... at 95.74%
1	816aa, >GPBGFMPE_32528... *
>Cluster 2028
0	406aa, >HDALDHFB_93957... at 77.09%
1	815aa, >HENMDNCI_74131... *
>Cluster 2029
0	804aa, >PJJNKMKO_142809... at 71.14%
1	815aa, >GPBGFMPE_12515... *
>Cluster 2030
0	814aa, >HDALDHFB_178925... *
1	450aa, >PJJNKMKO_113439... at 76.44%
>Cluster 2031
0	814aa, >PJJNKMKO_136342... *
1	814aa, >GPBGFMPE_52969... at 100.00%
>Cluster 2032
0	813aa, >HDALDHFB_44235... *
1	813aa, >PJJNKMKO_161833... at 96.31%
>Cluster 2033
0	811aa, >HENMDNCI_32832... *
1	811aa, >PJJNKMKO_236184... at 100.00%
>Cluster 2034
0	810aa, >HENMDNCI_02675... *
1	807aa, >PJJNKMKO_50089... at 98.88%
>Cluster 2035
0	725aa, >HDALDHFB_89556... at 92.97%
1	810aa, >PJJNKMKO_259147... *
>Cluster 2036
0	87aa, >HENMDNCI_84000... at 94.25%
1	809aa, >PJJNKMKO_160241... *
>Cluster 2037
0	807aa, >PJJNKMKO_145548... *
1	807aa, >GPBGFMPE_00570... at 98.39%
>Cluster 2038
0	94aa, >HDALDHFB_34722... at 96.81%
1	807aa, >GPBGFMPE_25282... *
>Cluster 2039
0	341aa, >HDALDHFB_149295... at 99.12%
1	806aa, >GPBGFMPE_01262... *
>Cluster 2040
0	803aa, >PJJNKMKO_27769... at 85.55%
1	805aa, >GPBGFMPE_67244... *
>Cluster 2041
0	804aa, >PJJNKMKO_55101... *
1	804aa, >PJJNKMKO_64364... at 75.37%
>Cluster 2042
0	800aa, >PJJNKMKO_14507... *
1	800aa, >PJJNKMKO_20597... at 92.00%
>Cluster 2043
0	800aa, >GPBGFMPE_23476... *
1	663aa, >GPBGFMPE_25213... at 72.10%
>Cluster 2044
0	647aa, >PJJNKMKO_167886... at 99.07%
1	799aa, >GPBGFMPE_48904... *
>Cluster 2045
0	796aa, >PJJNKMKO_178330... *
1	794aa, >PJJNKMKO_239268... at 74.18%
>Cluster 2046
0	663aa, >HDALDHFB_193461... at 98.64%
1	796aa, >GPBGFMPE_55017... *
>Cluster 2047
0	794aa, >HDALDHFB_144641... *
1	794aa, >GPBGFMPE_33169... at 100.00%
>Cluster 2048
0	791aa, >HENMDNCI_57034... *
1	783aa, >HENMDNCI_88510... at 81.35%
>Cluster 2049
0	791aa, >HENMDNCI_90338... *
1	791aa, >HENMDNCI_99151... at 91.66%
>Cluster 2050
0	791aa, >PJJNKMKO_98473... *
1	791aa, >GPBGFMPE_64531... at 93.81%
>Cluster 2051
0	786aa, >HDALDHFB_54661... *
1	786aa, >PJJNKMKO_255922... at 99.11%
>Cluster 2052
0	647aa, >HDALDHFB_49050... at 99.23%
1	784aa, >PJJNKMKO_42062... *
>Cluster 2053
0	784aa, >PJJNKMKO_240386... *
1	784aa, >GPBGFMPE_02835... at 99.87%
>Cluster 2054
0	738aa, >PJJNKMKO_169031... at 85.09%
1	784aa, >GPBGFMPE_09589... *
>Cluster 2055
0	540aa, >HDALDHFB_86039... at 100.00%
1	783aa, >PJJNKMKO_195866... *
>Cluster 2056
0	588aa, >HDALDHFB_52971... at 99.83%
1	782aa, >PJJNKMKO_220880... *
>Cluster 2057
0	276aa, >PJJNKMKO_231646... at 93.12%
1	782aa, >GPBGFMPE_68686... *
>Cluster 2058
0	761aa, >PJJNKMKO_20535... at 73.46%
1	779aa, >PJJNKMKO_175489... *
>Cluster 2059
0	122aa, >PJJNKMKO_217579... at 95.08%
1	779aa, >GPBGFMPE_103526... *
>Cluster 2060
0	776aa, >HENMDNCI_56314... *
1	761aa, >GPBGFMPE_83484... at 70.43%
>Cluster 2061
0	769aa, >PJJNKMKO_08655... at 79.32%
1	776aa, >PJJNKMKO_115454... *
>Cluster 2062
0	775aa, >HDALDHFB_202277... *
1	767aa, >PJJNKMKO_268897... at 71.71%
>Cluster 2063
0	775aa, >PJJNKMKO_217778... *
1	775aa, >GPBGFMPE_23152... at 97.55%
>Cluster 2064
0	775aa, >PJJNKMKO_240586... *
1	775aa, >GPBGFMPE_27756... at 98.84%
>Cluster 2065
0	774aa, >HDALDHFB_187827... *
1	774aa, >GPBGFMPE_56765... at 100.00%
>Cluster 2066
0	397aa, >PJJNKMKO_28582... at 73.80%
1	774aa, >PJJNKMKO_243798... *
>Cluster 2067
0	771aa, >PJJNKMKO_115288... *
1	771aa, >GPBGFMPE_05618... at 99.48%
>Cluster 2068
0	770aa, >PJJNKMKO_246538... at 81.17%
1	771aa, >GPBGFMPE_00378... *
>Cluster 2069
0	769aa, >PJJNKMKO_150012... at 78.67%
1	771aa, >GPBGFMPE_12167... *
>Cluster 2070
0	748aa, >PJJNKMKO_116472... at 99.87%
1	771aa, >GPBGFMPE_31280... *
>Cluster 2071
0	764aa, >PJJNKMKO_38051... at 82.85%
1	770aa, >PJJNKMKO_163308... *
>Cluster 2072
0	139aa, >HENMDNCI_167151... at 71.94%
1	770aa, >GPBGFMPE_72683... *
>Cluster 2073
0	768aa, >HDALDHFB_11985... *
1	484aa, >PJJNKMKO_218743... at 83.26%
>Cluster 2074
0	767aa, >HDALDHFB_141129... *
1	761aa, >HENMDNCI_07758... at 79.89%
>Cluster 2075
0	495aa, >PJJNKMKO_83594... at 90.71%
1	766aa, >PJJNKMKO_87462... *
>Cluster 2076
0	533aa, >HDALDHFB_218564... at 99.06%
1	765aa, >PJJNKMKO_258839... *
>Cluster 2077
0	764aa, >HDALDHFB_106601... *
1	764aa, >PJJNKMKO_121983... at 99.74%
>Cluster 2078
0	762aa, >HDALDHFB_93440... at 74.15%
1	764aa, >GPBGFMPE_11384... *
>Cluster 2079
0	188aa, >HDALDHFB_224778... at 97.34%
1	763aa, >PJJNKMKO_45256... *
>Cluster 2080
0	759aa, >HDALDHFB_196828... *
1	602aa, >PJJNKMKO_17977... at 86.54%
>Cluster 2081
0	759aa, >PJJNKMKO_23778... *
1	752aa, >GPBGFMPE_02680... at 74.60%
>Cluster 2082
0	440aa, >HDALDHFB_07037... at 99.32%
1	758aa, >PJJNKMKO_141087... *
>Cluster 2083
0	705aa, >HDALDHFB_22584... at 96.03%
1	757aa, >PJJNKMKO_93225... *
>Cluster 2084
0	756aa, >GPBGFMPE_23954... *
1	583aa, >GPBGFMPE_114714... at 71.18%
>Cluster 2085
0	754aa, >GPBGFMPE_18777... at 80.11%
1	756aa, >GPBGFMPE_48494... *
>Cluster 2086
0	754aa, >HDALDHFB_159746... *
1	370aa, >HENMDNCI_101257... at 99.46%
>Cluster 2087
0	753aa, >HENMDNCI_53187... *
1	753aa, >PJJNKMKO_256468... at 100.00%
>Cluster 2088
0	753aa, >HENMDNCI_58391... *
1	634aa, >HENMDNCI_78377... at 89.12%
>Cluster 2089
0	751aa, >HDALDHFB_183766... *
1	751aa, >PJJNKMKO_20215... at 99.73%
>Cluster 2090
0	751aa, >HENMDNCI_95385... *
1	563aa, >GPBGFMPE_49552... at 81.88%
>Cluster 2091
0	747aa, >GPBGFMPE_09197... at 71.22%
1	748aa, >GPBGFMPE_34333... *
>Cluster 2092
0	746aa, >HENMDNCI_13017... *
1	746aa, >PJJNKMKO_45270... at 97.86%
>Cluster 2093
0	746aa, >PJJNKMKO_14627... *
1	746aa, >GPBGFMPE_52346... at 99.06%
>Cluster 2094
0	490aa, >HDALDHFB_98878... at 98.98%
1	746aa, >PJJNKMKO_53364... *
>Cluster 2095
0	745aa, >HDALDHFB_111808... *
1	508aa, >PJJNKMKO_35739... at 95.87%
>Cluster 2096
0	745aa, >PJJNKMKO_199660... *
1	745aa, >GPBGFMPE_19760... at 98.52%
>Cluster 2097
0	132aa, >HDALDHFB_225033... at 94.70%
1	743aa, >PJJNKMKO_142422... *
>Cluster 2098
0	742aa, >PJJNKMKO_126259... *
1	601aa, >PJJNKMKO_247532... at 95.17%
>Cluster 2099
0	742aa, >GPBGFMPE_24608... *
1	739aa, >GPBGFMPE_32171... at 74.70%
>Cluster 2100
0	305aa, >HDALDHFB_224620... at 99.67%
1	741aa, >PJJNKMKO_270719... *
>Cluster 2101
0	740aa, >PJJNKMKO_126302... *
1	124aa, >PJJNKMKO_170436... at 81.45%
>Cluster 2102
0	739aa, >HDALDHFB_127839... *
1	739aa, >GPBGFMPE_21259... at 100.00%
>Cluster 2103
0	719aa, >PJJNKMKO_15033... at 83.87%
1	739aa, >PJJNKMKO_76131... *
>Cluster 2104
0	189aa, >HDALDHFB_40765... at 98.94%
1	738aa, >GPBGFMPE_23761... *
>Cluster 2105
0	172aa, >HDALDHFB_83589... at 99.42%
1	738aa, >GPBGFMPE_50964... *
>Cluster 2106
0	594aa, >HDALDHFB_155019... at 99.33%
1	737aa, >GPBGFMPE_20601... *
>Cluster 2107
0	70aa, >HDALDHFB_151417... at 97.14%
1	737aa, >GPBGFMPE_28185... *
>Cluster 2108
0	735aa, >HDALDHFB_17287... *
1	387aa, >HDALDHFB_68152... at 75.45%
>Cluster 2109
0	735aa, >PJJNKMKO_11415... *
1	731aa, >GPBGFMPE_82642... at 99.59%
>Cluster 2110
0	735aa, >PJJNKMKO_88689... *
1	625aa, >GPBGFMPE_25744... at 73.28%
>Cluster 2111
0	734aa, >PJJNKMKO_45564... *
1	734aa, >GPBGFMPE_09486... at 99.46%
>Cluster 2112
0	733aa, >PJJNKMKO_49912... *
1	721aa, >PJJNKMKO_238451... at 85.85%
>Cluster 2113
0	401aa, >PJJNKMKO_76268... at 98.00%
1	732aa, >GPBGFMPE_75595... *
>Cluster 2114
0	730aa, >PJJNKMKO_84845... *
1	730aa, >GPBGFMPE_00395... at 100.00%
>Cluster 2115
0	240aa, >HDALDHFB_130610... at 79.58%
1	729aa, >GPBGFMPE_52517... *
>Cluster 2116
0	542aa, >HDALDHFB_213298... at 98.34%
1	726aa, >PJJNKMKO_120367... *
>Cluster 2117
0	708aa, >PJJNKMKO_34047... at 83.05%
1	726aa, >GPBGFMPE_07497... *
>Cluster 2118
0	725aa, >GPBGFMPE_10928... at 73.66%
1	726aa, >GPBGFMPE_58447... *
>Cluster 2119
0	724aa, >PJJNKMKO_202350... *
1	724aa, >GPBGFMPE_69425... at 100.00%
>Cluster 2120
0	723aa, >HENMDNCI_32826... *
1	497aa, >PJJNKMKO_07639... at 99.20%
>Cluster 2121
0	723aa, >HENMDNCI_41608... *
1	690aa, >HENMDNCI_63511... at 89.42%
>Cluster 2122
0	722aa, >HDALDHFB_60483... *
1	682aa, >GPBGFMPE_71971... at 76.10%
>Cluster 2123
0	722aa, >HENMDNCI_19284... *
1	683aa, >PJJNKMKO_259675... at 100.00%
>Cluster 2124
0	184aa, >HDALDHFB_165050... at 75.00%
1	722aa, >GPBGFMPE_29038... *
>Cluster 2125
0	719aa, >PJJNKMKO_248547... at 99.30%
1	722aa, >GPBGFMPE_55778... *
>Cluster 2126
0	721aa, >PJJNKMKO_121504... *
1	721aa, >GPBGFMPE_12229... at 73.23%
>Cluster 2127
0	720aa, >HENMDNCI_11490... *
1	523aa, >PJJNKMKO_130867... at 91.78%
>Cluster 2128
0	719aa, >HDALDHFB_137847... *
1	719aa, >PJJNKMKO_20480... at 99.72%
>Cluster 2129
0	719aa, >HDALDHFB_167266... *
1	470aa, >PJJNKMKO_18134... at 92.34%
>Cluster 2130
0	717aa, >HENMDNCI_23750... *
1	717aa, >GPBGFMPE_03747... at 97.91%
>Cluster 2131
0	716aa, >HENMDNCI_73714... *
1	716aa, >PJJNKMKO_159185... at 99.02%
>Cluster 2132
0	710aa, >HENMDNCI_39988... at 77.04%
1	716aa, >PJJNKMKO_70125... *
>Cluster 2133
0	716aa, >PJJNKMKO_159363... *
1	711aa, >PJJNKMKO_267606... at 75.53%
>Cluster 2134
0	138aa, >HDALDHFB_204097... at 76.81%
1	716aa, >GPBGFMPE_105395... *
>Cluster 2135
0	714aa, >HENMDNCI_56167... *
1	708aa, >PJJNKMKO_120696... at 75.85%
>Cluster 2136
0	709aa, >PJJNKMKO_67372... at 71.09%
1	714aa, >PJJNKMKO_150019... *
>Cluster 2137
0	712aa, >HENMDNCI_62681... at 77.39%
1	714aa, >GPBGFMPE_111037... *
>Cluster 2138
0	616aa, >HDALDHFB_77084... at 86.20%
1	712aa, >GPBGFMPE_04240... *
>Cluster 2139
0	711aa, >HDALDHFB_192462... at 82.56%
1	712aa, >GPBGFMPE_10879... *
>Cluster 2140
0	682aa, >HDALDHFB_224539... at 85.04%
1	711aa, >PJJNKMKO_259143... *
>Cluster 2141
0	709aa, >PJJNKMKO_97783... *
1	709aa, >GPBGFMPE_09974... at 100.00%
>Cluster 2142
0	218aa, >HDALDHFB_66654... at 78.44%
1	708aa, >HDALDHFB_189740... *
>Cluster 2143
0	708aa, >GPBGFMPE_110008... *
1	91aa, >GPBGFMPE_159412... at 74.73%
>Cluster 2144
0	359aa, >HDALDHFB_188871... at 97.21%
1	707aa, >PJJNKMKO_221424... *
>Cluster 2145
0	705aa, >HDALDHFB_54660... *
1	705aa, >PJJNKMKO_255921... at 99.43%
>Cluster 2146
0	156aa, >HDALDHFB_130194... at 83.97%
1	705aa, >PJJNKMKO_75216... *
>Cluster 2147
0	705aa, >PJJNKMKO_99858... *
1	618aa, >GPBGFMPE_90177... at 73.79%
>Cluster 2148
0	704aa, >HDALDHFB_161857... *
1	699aa, >GPBGFMPE_50158... at 78.54%
>Cluster 2149
0	99aa, >HDALDHFB_42265... at 72.73%
1	704aa, >PJJNKMKO_236660... *
>Cluster 2150
0	703aa, >HENMDNCI_12698... *
1	703aa, >GPBGFMPE_80987... at 100.00%
>Cluster 2151
0	559aa, >HDALDHFB_24751... at 98.75%
1	703aa, >PJJNKMKO_93976... *
>Cluster 2152
0	562aa, >HDALDHFB_82949... at 99.47%
1	703aa, >GPBGFMPE_26327... *
>Cluster 2153
0	702aa, >HENMDNCI_53237... *
1	695aa, >PJJNKMKO_53878... at 90.36%
>Cluster 2154
0	123aa, >HDALDHFB_224386... at 70.73%
1	701aa, >GPBGFMPE_19257... *
>Cluster 2155
0	627aa, >HDALDHFB_39647... at 99.68%
1	700aa, >GPBGFMPE_20804... *
>Cluster 2156
0	698aa, >HDALDHFB_179352... at 85.67%
1	699aa, >PJJNKMKO_89087... *
>Cluster 2157
0	580aa, >HDALDHFB_134987... at 70.17%
1	699aa, >PJJNKMKO_215289... *
>Cluster 2158
0	690aa, >HENMDNCI_83907... at 75.51%
1	698aa, >PJJNKMKO_260241... *
>Cluster 2159
0	697aa, >HDALDHFB_102654... *
1	695aa, >PJJNKMKO_55682... at 84.46%
>Cluster 2160
0	697aa, >HENMDNCI_107186... *
1	555aa, >HENMDNCI_114628... at 86.49%
>Cluster 2161
0	691aa, >HENMDNCI_57113... at 87.55%
1	697aa, >PJJNKMKO_88678... *
>Cluster 2162
0	695aa, >HENMDNCI_40536... *
1	637aa, >GPBGFMPE_113981... at 98.12%
>Cluster 2163
0	695aa, >PJJNKMKO_97908... *
1	691aa, >PJJNKMKO_145799... at 70.33%
>Cluster 2164
0	695aa, >PJJNKMKO_112897... *
1	694aa, >GPBGFMPE_84360... at 71.04%
>Cluster 2165
0	695aa, >GPBGFMPE_01543... *
1	664aa, >GPBGFMPE_05387... at 70.33%
>Cluster 2166
0	694aa, >HENMDNCI_11929... *
1	201aa, >PJJNKMKO_164254... at 97.01%
>Cluster 2167
0	690aa, >HDALDHFB_57594... *
1	256aa, >HENMDNCI_111911... at 92.58%
>Cluster 2168
0	690aa, >HENMDNCI_45052... *
1	297aa, >GPBGFMPE_130837... at 73.06%
>Cluster 2169
0	352aa, >HDALDHFB_65731... at 71.31%
1	690aa, >PJJNKMKO_131396... *
>Cluster 2170
0	688aa, >HENMDNCI_28391... *
1	444aa, >GPBGFMPE_116261... at 72.30%
>Cluster 2171
0	687aa, >PJJNKMKO_81563... *
1	687aa, >GPBGFMPE_34099... at 100.00%
>Cluster 2172
0	685aa, >HENMDNCI_57445... *
1	683aa, >PJJNKMKO_207456... at 70.72%
>Cluster 2173
0	684aa, >PJJNKMKO_22771... at 88.45%
1	685aa, >GPBGFMPE_08212... *
>Cluster 2174
0	684aa, >HENMDNCI_30638... *
1	684aa, >PJJNKMKO_169547... at 80.26%
>Cluster 2175
0	159aa, >HDALDHFB_167908... at 85.53%
1	684aa, >PJJNKMKO_181284... *
>Cluster 2176
0	683aa, >HDALDHFB_53923... *
1	683aa, >GPBGFMPE_14565... at 99.85%
>Cluster 2177
0	682aa, >PJJNKMKO_135715... *
1	682aa, >GPBGFMPE_32983... at 96.33%
>Cluster 2178
0	668aa, >HDALDHFB_146115... at 78.14%
1	682aa, >GPBGFMPE_07855... *
>Cluster 2179
0	342aa, >PJJNKMKO_39571... at 82.46%
1	680aa, >GPBGFMPE_02819... *
>Cluster 2180
0	679aa, >HENMDNCI_77412... *
1	284aa, >GPBGFMPE_46701... at 77.11%
>Cluster 2181
0	669aa, >HENMDNCI_56818... at 75.64%
1	679aa, >GPBGFMPE_49709... *
>Cluster 2182
0	135aa, >HDALDHFB_120694... at 99.26%
1	679aa, >GPBGFMPE_59616... *
>Cluster 2183
0	633aa, >GPBGFMPE_22173... at 90.84%
1	677aa, >GPBGFMPE_45405... *
>Cluster 2184
0	674aa, >PJJNKMKO_40007... *
1	674aa, >GPBGFMPE_70469... at 99.85%
>Cluster 2185
0	673aa, >PJJNKMKO_75246... *
1	673aa, >GPBGFMPE_53485... at 83.06%
>Cluster 2186
0	672aa, >PJJNKMKO_85966... *
1	496aa, >GPBGFMPE_21470... at 76.41%
>Cluster 2187
0	671aa, >HDALDHFB_207171... *
1	665aa, >GPBGFMPE_10350... at 81.05%
>Cluster 2188
0	530aa, >HDALDHFB_157600... at 99.06%
1	671aa, >GPBGFMPE_15099... *
>Cluster 2189
0	596aa, >HDALDHFB_142732... at 98.32%
1	669aa, >PJJNKMKO_62124... *
>Cluster 2190
0	669aa, >PJJNKMKO_67054... *
1	669aa, >GPBGFMPE_47048... at 97.91%
>Cluster 2191
0	669aa, >PJJNKMKO_101554... *
1	656aa, >GPBGFMPE_82291... at 98.78%
>Cluster 2192
0	669aa, >PJJNKMKO_158005... *
1	669aa, >GPBGFMPE_18347... at 100.00%
>Cluster 2193
0	669aa, >PJJNKMKO_224495... *
1	644aa, >GPBGFMPE_19786... at 70.34%
>Cluster 2194
0	183aa, >HDALDHFB_207024... at 99.45%
1	669aa, >GPBGFMPE_12172... *
>Cluster 2195
0	495aa, >HDALDHFB_129945... at 75.15%
1	668aa, >PJJNKMKO_224325... *
>Cluster 2196
0	667aa, >HENMDNCI_00394... *
1	663aa, >HENMDNCI_11571... at 75.26%
>Cluster 2197
0	633aa, >PJJNKMKO_43654... at 71.56%
1	667aa, >GPBGFMPE_39888... *
>Cluster 2198
0	661aa, >GPBGFMPE_53363... at 82.45%
1	667aa, >GPBGFMPE_73500... *
>Cluster 2199
0	666aa, >HDALDHFB_15724... *
1	205aa, >PJJNKMKO_106180... at 99.02%
>Cluster 2200
0	666aa, >HENMDNCI_101238... *
1	666aa, >PJJNKMKO_62825... at 98.50%
>Cluster 2201
0	666aa, >PJJNKMKO_48321... *
1	661aa, >PJJNKMKO_203907... at 74.74%
>Cluster 2202
0	568aa, >HDALDHFB_109263... at 74.12%
1	666aa, >PJJNKMKO_240183... *
>Cluster 2203
0	663aa, >GPBGFMPE_09305... at 73.76%
1	666aa, >GPBGFMPE_46048... *
>Cluster 2204
0	666aa, >GPBGFMPE_57678... *
1	661aa, >GPBGFMPE_74538... at 77.61%
>Cluster 2205
0	147aa, >HDALDHFB_56553... at 95.92%
1	665aa, >PJJNKMKO_03247... *
>Cluster 2206
0	665aa, >PJJNKMKO_35800... *
1	665aa, >GPBGFMPE_04182... at 100.00%
>Cluster 2207
0	663aa, >HDALDHFB_22129... *
1	663aa, >PJJNKMKO_253686... at 98.79%
>Cluster 2208
0	663aa, >HENMDNCI_77617... *
1	612aa, >GPBGFMPE_22642... at 71.08%
>Cluster 2209
0	655aa, >HENMDNCI_71778... at 71.15%
1	663aa, >PJJNKMKO_150430... *
>Cluster 2210
0	550aa, >PJJNKMKO_198875... at 82.36%
1	663aa, >PJJNKMKO_273335... *
>Cluster 2211
0	662aa, >PJJNKMKO_250608... *
1	653aa, >GPBGFMPE_27206... at 99.23%
>Cluster 2212
0	107aa, >HDALDHFB_145308... at 73.83%
1	662aa, >GPBGFMPE_45643... *
>Cluster 2213
0	661aa, >HENMDNCI_62361... *
1	566aa, >PJJNKMKO_164983... at 77.39%
>Cluster 2214
0	226aa, >HDALDHFB_127740... at 100.00%
1	661aa, >GPBGFMPE_12118... *
>Cluster 2215
0	660aa, >HDALDHFB_80254... *
1	659aa, >PJJNKMKO_164569... at 75.11%
>Cluster 2216
0	285aa, >PJJNKMKO_272193... at 96.14%
1	659aa, >GPBGFMPE_59642... *
>Cluster 2217
0	480aa, >PJJNKMKO_01669... at 88.54%
1	656aa, >GPBGFMPE_20328... *
>Cluster 2218
0	655aa, >HDALDHFB_64495... *
1	655aa, >PJJNKMKO_09942... at 100.00%
>Cluster 2219
0	654aa, >HDALDHFB_20740... *
1	654aa, >PJJNKMKO_234417... at 86.54%
>Cluster 2220
0	654aa, >HDALDHFB_113996... *
1	654aa, >PJJNKMKO_10089... at 100.00%
>Cluster 2221
0	116aa, >HDALDHFB_141911... at 71.55%
1	653aa, >HDALDHFB_170733... *
>Cluster 2222
0	321aa, >HDALDHFB_209166... at 99.69%
1	653aa, >PJJNKMKO_217156... *
>Cluster 2223
0	652aa, >HENMDNCI_73462... *
1	652aa, >HENMDNCI_73988... at 96.78%
>Cluster 2224
0	652aa, >GPBGFMPE_62869... *
1	428aa, >GPBGFMPE_129213... at 77.34%
>Cluster 2225
0	650aa, >HDALDHFB_33133... *
1	650aa, >GPBGFMPE_12098... at 100.00%
>Cluster 2226
0	645aa, >PJJNKMKO_229300... at 99.22%
1	650aa, >GPBGFMPE_48681... *
>Cluster 2227
0	649aa, >HDALDHFB_169546... *
1	649aa, >PJJNKMKO_258505... at 99.85%
>Cluster 2228
0	363aa, >HDALDHFB_208660... at 85.40%
1	649aa, >PJJNKMKO_185783... *
>Cluster 2229
0	71aa, >HDALDHFB_52997... at 98.59%
1	648aa, >PJJNKMKO_101780... *
>Cluster 2230
0	646aa, >GPBGFMPE_28045... at 70.12%
1	648aa, >GPBGFMPE_42026... *
>Cluster 2231
0	398aa, >HDALDHFB_06715... at 77.39%
1	647aa, >HENMDNCI_100825... *
>Cluster 2232
0	268aa, >HDALDHFB_139997... at 85.45%
1	647aa, >GPBGFMPE_27106... *
>Cluster 2233
0	646aa, >HENMDNCI_37171... *
1	646aa, >PJJNKMKO_230488... at 99.85%
>Cluster 2234
0	643aa, >PJJNKMKO_101793... at 76.67%
1	646aa, >PJJNKMKO_178587... *
>Cluster 2235
0	645aa, >HDALDHFB_221506... *
1	645aa, >HENMDNCI_57264... at 93.80%
>Cluster 2236
0	150aa, >HDALDHFB_116805... at 96.00%
1	644aa, >PJJNKMKO_258094... *
>Cluster 2237
0	643aa, >HDALDHFB_91061... *
1	616aa, >HDALDHFB_160333... at 86.04%
>Cluster 2238
0	195aa, >PJJNKMKO_160921... at 70.26%
1	643aa, >PJJNKMKO_244775... *
>Cluster 2239
0	131aa, >HDALDHFB_198884... at 98.47%
1	640aa, >PJJNKMKO_145544... *
>Cluster 2240
0	639aa, >PJJNKMKO_243703... at 75.90%
1	640aa, >GPBGFMPE_107212... *
>Cluster 2241
0	638aa, >GPBGFMPE_08275... *
1	622aa, >GPBGFMPE_31129... at 72.99%
>Cluster 2242
0	630aa, >PJJNKMKO_55654... at 78.41%
1	635aa, >PJJNKMKO_105874... *
>Cluster 2243
0	634aa, >HDALDHFB_169815... *
1	611aa, >GPBGFMPE_117265... at 77.74%
>Cluster 2244
0	634aa, >PJJNKMKO_169079... *
1	615aa, >GPBGFMPE_01744... at 75.28%
>Cluster 2245
0	586aa, >GPBGFMPE_00326... at 71.50%
1	634aa, >GPBGFMPE_10836... *
>Cluster 2246
0	421aa, >PJJNKMKO_19552... at 97.39%
1	634aa, >GPBGFMPE_66323... *
>Cluster 2247
0	633aa, >HDALDHFB_154725... *
1	386aa, >PJJNKMKO_250043... at 99.74%
>Cluster 2248
0	584aa, >HDALDHFB_168491... at 71.58%
1	633aa, >GPBGFMPE_08646... *
>Cluster 2249
0	153aa, >HDALDHFB_155516... at 99.35%
1	633aa, >GPBGFMPE_17261... *
>Cluster 2250
0	629aa, >HENMDNCI_73404... at 81.72%
1	632aa, >PJJNKMKO_51976... *
>Cluster 2251
0	632aa, >PJJNKMKO_67374... *
1	632aa, >GPBGFMPE_67209... at 100.00%
>Cluster 2252
0	632aa, >PJJNKMKO_177524... *
1	601aa, >GPBGFMPE_92362... at 73.54%
>Cluster 2253
0	631aa, >HDALDHFB_122370... *
1	631aa, >PJJNKMKO_48602... at 99.37%
>Cluster 2254
0	176aa, >PJJNKMKO_89030... at 71.02%
1	631aa, >GPBGFMPE_22228... *
>Cluster 2255
0	578aa, >HDALDHFB_95274... at 100.00%
1	631aa, >GPBGFMPE_49049... *
>Cluster 2256
0	396aa, >PJJNKMKO_246100... at 89.90%
1	631aa, >GPBGFMPE_90737... *
>Cluster 2257
0	630aa, >HENMDNCI_37633... *
1	616aa, >PJJNKMKO_77236... at 70.45%
>Cluster 2258
0	629aa, >PJJNKMKO_215372... *
1	629aa, >GPBGFMPE_14640... at 99.84%
>Cluster 2259
0	628aa, >HDALDHFB_59777... *
1	418aa, >HDALDHFB_110731... at 94.50%
>Cluster 2260
0	628aa, >PJJNKMKO_152693... *
1	627aa, >GPBGFMPE_06266... at 84.21%
>Cluster 2261
0	167aa, >PJJNKMKO_93091... at 71.86%
1	628aa, >PJJNKMKO_248923... *
>Cluster 2262
0	621aa, >HDALDHFB_03318... at 77.13%
1	627aa, >HDALDHFB_99517... *
>Cluster 2263
0	627aa, >HENMDNCI_83039... *
1	627aa, >PJJNKMKO_257134... at 98.41%
>Cluster 2264
0	627aa, >PJJNKMKO_234950... *
1	627aa, >PJJNKMKO_252377... at 74.00%
>Cluster 2265
0	211aa, >PJJNKMKO_184350... at 76.30%
1	626aa, >PJJNKMKO_193543... *
>Cluster 2266
0	625aa, >PJJNKMKO_109089... *
1	420aa, >GPBGFMPE_96412... at 99.76%
>Cluster 2267
0	53aa, >HDALDHFB_06653... at 86.79%
1	624aa, >GPBGFMPE_61025... *
>Cluster 2268
0	623aa, >HDALDHFB_98851... *
1	623aa, >PJJNKMKO_115738... at 99.52%
>Cluster 2269
0	623aa, >HENMDNCI_97066... *
1	623aa, >GPBGFMPE_04168... at 73.35%
>Cluster 2270
0	623aa, >HENMDNCI_107718... *
1	128aa, >PJJNKMKO_196516... at 97.66%
>Cluster 2271
0	533aa, >HDALDHFB_126766... at 95.31%
1	622aa, >PJJNKMKO_266162... *
>Cluster 2272
0	311aa, >PJJNKMKO_192601... at 73.63%
1	622aa, >GPBGFMPE_54284... *
>Cluster 2273
0	621aa, >GPBGFMPE_20867... *
1	611aa, >GPBGFMPE_36103... at 75.61%
>Cluster 2274
0	617aa, >PJJNKMKO_181332... at 71.15%
1	621aa, >GPBGFMPE_79797... *
>Cluster 2275
0	620aa, >HDALDHFB_124702... *
1	619aa, >PJJNKMKO_168474... at 74.80%
>Cluster 2276
0	614aa, >HENMDNCI_67962... at 83.71%
1	620aa, >HENMDNCI_76329... *
>Cluster 2277
0	404aa, >HDALDHFB_64614... at 84.90%
1	620aa, >GPBGFMPE_90298... *
>Cluster 2278
0	619aa, >PJJNKMKO_171391... *
1	601aa, >GPBGFMPE_19789... at 80.37%
>Cluster 2279
0	618aa, >HDALDHFB_97625... *
1	618aa, >PJJNKMKO_231995... at 99.51%
>Cluster 2280
0	457aa, >HDALDHFB_48189... at 86.21%
1	618aa, >HDALDHFB_206678... *
>Cluster 2281
0	173aa, >HDALDHFB_215311... at 82.08%
1	618aa, >GPBGFMPE_55222... *
>Cluster 2282
0	617aa, >HDALDHFB_144724... *
1	572aa, >GPBGFMPE_68007... at 89.51%
>Cluster 2283
0	583aa, >HDALDHFB_154432... at 72.56%
1	617aa, >PJJNKMKO_111315... *
>Cluster 2284
0	581aa, >HDALDHFB_61437... at 98.80%
1	616aa, >PJJNKMKO_236864... *
>Cluster 2285
0	615aa, >HENMDNCI_65291... *
1	239aa, >PJJNKMKO_131370... at 99.16%
>Cluster 2286
0	393aa, >HDALDHFB_87355... at 98.22%
1	615aa, >PJJNKMKO_154337... *
>Cluster 2287
0	614aa, >HDALDHFB_30230... *
1	614aa, >GPBGFMPE_31845... at 100.00%
>Cluster 2288
0	614aa, >PJJNKMKO_03572... *
1	614aa, >GPBGFMPE_17679... at 82.08%
>Cluster 2289
0	607aa, >PJJNKMKO_103786... at 70.68%
1	614aa, >PJJNKMKO_168573... *
>Cluster 2290
0	613aa, >HDALDHFB_62229... *
1	613aa, >GPBGFMPE_48937... at 100.00%
>Cluster 2291
0	613aa, >PJJNKMKO_08044... *
1	612aa, >GPBGFMPE_28097... at 91.50%
>Cluster 2292
0	612aa, >HENMDNCI_23134... *
1	229aa, >PJJNKMKO_158911... at 95.20%
>Cluster 2293
0	460aa, >HDALDHFB_154767... at 95.65%
1	611aa, >PJJNKMKO_14194... *
>Cluster 2294
0	609aa, >PJJNKMKO_121270... at 80.13%
1	611aa, >GPBGFMPE_68782... *
>Cluster 2295
0	309aa, >HDALDHFB_72415... at 71.84%
1	610aa, >GPBGFMPE_114839... *
>Cluster 2296
0	550aa, >HDALDHFB_92612... at 73.64%
1	608aa, >HENMDNCI_57919... *
>Cluster 2297
0	214aa, >HDALDHFB_60792... at 96.26%
1	608aa, >PJJNKMKO_26096... *
>Cluster 2298
0	607aa, >HDALDHFB_55049... *
1	607aa, >PJJNKMKO_133499... at 93.74%
>Cluster 2299
0	607aa, >HDALDHFB_158431... *
1	577aa, >GPBGFMPE_15043... at 74.87%
>Cluster 2300
0	605aa, >PJJNKMKO_101514... *
1	603aa, >PJJNKMKO_105647... at 74.79%
>Cluster 2301
0	604aa, >GPBGFMPE_24579... at 80.13%
1	605aa, >GPBGFMPE_29055... *
>Cluster 2302
0	604aa, >HDALDHFB_146064... *
1	577aa, >GPBGFMPE_67780... at 71.92%
>Cluster 2303
0	604aa, >HENMDNCI_20348... *
1	603aa, >PJJNKMKO_164542... at 76.29%
>Cluster 2304
0	602aa, >HENMDNCI_53837... at 86.88%
1	604aa, >PJJNKMKO_252353... *
>Cluster 2305
0	603aa, >HDALDHFB_219192... *
1	603aa, >PJJNKMKO_143509... at 89.72%
>Cluster 2306
0	551aa, >HDALDHFB_222037... at 96.37%
1	603aa, >HENMDNCI_96165... *
>Cluster 2307
0	601aa, >HDALDHFB_101372... at 97.84%
1	603aa, >GPBGFMPE_55351... *
>Cluster 2308
0	601aa, >PJJNKMKO_166419... at 71.05%
1	602aa, >PJJNKMKO_233723... *
>Cluster 2309
0	601aa, >PJJNKMKO_115470... *
1	601aa, >GPBGFMPE_02413... at 85.52%
>Cluster 2310
0	72aa, >PJJNKMKO_159062... at 70.83%
1	601aa, >PJJNKMKO_241942... *
>Cluster 2311
0	425aa, >HDALDHFB_40429... at 98.12%
1	601aa, >PJJNKMKO_260588... *
>Cluster 2312
0	327aa, >HENMDNCI_128420... at 93.88%
1	601aa, >GPBGFMPE_54872... *
>Cluster 2313
0	600aa, >HENMDNCI_07764... *
1	386aa, >PJJNKMKO_193889... at 79.79%
>Cluster 2314
0	590aa, >PJJNKMKO_156653... at 76.10%
1	600aa, >GPBGFMPE_60805... *
>Cluster 2315
0	264aa, >HDALDHFB_121857... at 100.00%
1	599aa, >PJJNKMKO_236708... *
>Cluster 2316
0	598aa, >HDALDHFB_51017... *
1	598aa, >PJJNKMKO_141022... at 99.83%
>Cluster 2317
0	598aa, >HDALDHFB_125888... *
1	598aa, >PJJNKMKO_163318... at 99.50%
>Cluster 2318
0	596aa, >HDALDHFB_03233... *
1	417aa, >PJJNKMKO_163045... at 82.97%
>Cluster 2319
0	596aa, >HDALDHFB_136715... *
1	596aa, >PJJNKMKO_20277... at 99.66%
>Cluster 2320
0	390aa, >HDALDHFB_158003... at 97.18%
1	596aa, >PJJNKMKO_182771... *
>Cluster 2321
0	591aa, >PJJNKMKO_179761... at 71.74%
1	596aa, >GPBGFMPE_40016... *
>Cluster 2322
0	593aa, >HENMDNCI_81538... at 75.04%
1	594aa, >PJJNKMKO_238131... *
>Cluster 2323
0	593aa, >HDALDHFB_136453... *
1	593aa, >PJJNKMKO_226029... at 99.66%
>Cluster 2324
0	497aa, >HDALDHFB_202574... at 96.98%
1	593aa, >PJJNKMKO_121730... *
>Cluster 2325
0	592aa, >HDALDHFB_13178... *
1	468aa, >HENMDNCI_116502... at 70.51%
>Cluster 2326
0	591aa, >HDALDHFB_42514... *
1	591aa, >PJJNKMKO_231446... at 98.14%
>Cluster 2327
0	591aa, >HDALDHFB_162810... *
1	591aa, >GPBGFMPE_00006... at 82.57%
>Cluster 2328
0	111aa, >HDALDHFB_89322... at 99.10%
1	591aa, >PJJNKMKO_207414... *
>Cluster 2329
0	69aa, >PJJNKMKO_123659... at 86.96%
1	591aa, >PJJNKMKO_242382... *
>Cluster 2330
0	591aa, >GPBGFMPE_14742... *
1	590aa, >GPBGFMPE_79201... at 79.15%
>Cluster 2331
0	554aa, >HENMDNCI_71865... at 96.57%
1	590aa, >HENMDNCI_79836... *
>Cluster 2332
0	590aa, >PJJNKMKO_27072... *
1	327aa, >PJJNKMKO_183219... at 77.37%
>Cluster 2333
0	112aa, >HDALDHFB_111764... at 99.11%
1	590aa, >PJJNKMKO_69507... *
>Cluster 2334
0	590aa, >PJJNKMKO_245640... *
1	143aa, >GPBGFMPE_06260... at 77.62%
>Cluster 2335
0	508aa, >HDALDHFB_21467... at 71.85%
1	589aa, >HDALDHFB_44230... *
>Cluster 2336
0	588aa, >PJJNKMKO_213012... *
1	588aa, >GPBGFMPE_42846... at 72.45%
>Cluster 2337
0	276aa, >HDALDHFB_118791... at 88.41%
1	588aa, >GPBGFMPE_06460... *
>Cluster 2338
0	587aa, >HDALDHFB_73807... *
1	587aa, >PJJNKMKO_131930... at 98.81%
>Cluster 2339
0	587aa, >HDALDHFB_202297... *
1	587aa, >PJJNKMKO_251620... at 100.00%
>Cluster 2340
0	587aa, >PJJNKMKO_77855... *
1	488aa, >PJJNKMKO_151103... at 74.18%
>Cluster 2341
0	446aa, >HDALDHFB_33969... at 99.10%
1	587aa, >PJJNKMKO_186879... *
>Cluster 2342
0	126aa, >PJJNKMKO_178872... at 73.81%
1	587aa, >PJJNKMKO_190682... *
>Cluster 2343
0	584aa, >HDALDHFB_76163... at 72.60%
1	587aa, >PJJNKMKO_247023... *
>Cluster 2344
0	256aa, >PJJNKMKO_104209... at 81.64%
1	586aa, >PJJNKMKO_159075... *
>Cluster 2345
0	577aa, >PJJNKMKO_08352... at 80.59%
1	586aa, >GPBGFMPE_10718... *
>Cluster 2346
0	227aa, >HDALDHFB_100774... at 88.99%
1	585aa, >PJJNKMKO_47868... *
>Cluster 2347
0	583aa, >HDALDHFB_58994... at 90.39%
1	585aa, >PJJNKMKO_153099... *
>Cluster 2348
0	64aa, >HDALDHFB_34951... at 100.00%
1	584aa, >PJJNKMKO_57293... *
>Cluster 2349
0	464aa, >PJJNKMKO_169425... at 70.04%
1	584aa, >PJJNKMKO_266319... *
>Cluster 2350
0	583aa, >HDALDHFB_211279... *
1	583aa, >GPBGFMPE_37930... at 100.00%
>Cluster 2351
0	261aa, >HENMDNCI_95865... at 72.80%
1	583aa, >PJJNKMKO_164574... *
>Cluster 2352
0	566aa, >PJJNKMKO_02599... at 99.29%
1	583aa, >GPBGFMPE_42431... *
>Cluster 2353
0	582aa, >HDALDHFB_153641... *
1	582aa, >PJJNKMKO_128401... at 70.62%
>Cluster 2354
0	582aa, >PJJNKMKO_132280... *
1	582aa, >GPBGFMPE_49249... at 97.59%
>Cluster 2355
0	582aa, >PJJNKMKO_198749... *
1	582aa, >GPBGFMPE_08828... at 92.96%
>Cluster 2356
0	581aa, >PJJNKMKO_134126... *
1	581aa, >GPBGFMPE_37127... at 81.58%
>Cluster 2357
0	69aa, >PJJNKMKO_143902... at 73.91%
1	580aa, >PJJNKMKO_156650... *
>Cluster 2358
0	574aa, >HDALDHFB_158002... at 79.97%
1	580aa, >PJJNKMKO_182770... *
>Cluster 2359
0	579aa, >HDALDHFB_02646... *
1	575aa, >GPBGFMPE_33391... at 86.78%
>Cluster 2360
0	572aa, >HENMDNCI_58070... at 70.80%
1	579aa, >GPBGFMPE_00843... *
>Cluster 2361
0	579aa, >GPBGFMPE_13126... *
1	579aa, >GPBGFMPE_74354... at 76.86%
>Cluster 2362
0	254aa, >PJJNKMKO_169688... at 92.52%
1	579aa, >GPBGFMPE_58718... *
>Cluster 2363
0	129aa, >HDALDHFB_40555... at 97.67%
1	578aa, >PJJNKMKO_00368... *
>Cluster 2364
0	577aa, >HENMDNCI_61801... *
1	577aa, >PJJNKMKO_120943... at 99.65%
>Cluster 2365
0	562aa, >HENMDNCI_53239... at 90.57%
1	577aa, >HENMDNCI_68667... *
>Cluster 2366
0	577aa, >PJJNKMKO_42783... *
1	576aa, >PJJNKMKO_213030... at 78.82%
>Cluster 2367
0	577aa, >PJJNKMKO_253921... *
1	577aa, >GPBGFMPE_02522... at 99.65%
>Cluster 2368
0	575aa, >PJJNKMKO_27586... *
1	564aa, >PJJNKMKO_112780... at 75.00%
>Cluster 2369
0	574aa, >HDALDHFB_69556... at 82.93%
1	575aa, >PJJNKMKO_46085... *
>Cluster 2370
0	79aa, >HDALDHFB_155641... at 100.00%
1	575aa, >PJJNKMKO_49983... *
>Cluster 2371
0	117aa, >HDALDHFB_154863... at 76.07%
1	575aa, >PJJNKMKO_94375... *
>Cluster 2372
0	558aa, >GPBGFMPE_15306... at 85.48%
1	575aa, >GPBGFMPE_17682... *
>Cluster 2373
0	574aa, >HDALDHFB_92203... *
1	574aa, >PJJNKMKO_38361... at 98.95%
>Cluster 2374
0	574aa, >PJJNKMKO_245031... *
1	574aa, >GPBGFMPE_46027... at 88.33%
>Cluster 2375
0	574aa, >PJJNKMKO_261743... *
1	572aa, >GPBGFMPE_61668... at 79.72%
>Cluster 2376
0	572aa, >PJJNKMKO_93653... at 71.85%
1	574aa, >GPBGFMPE_00520... *
>Cluster 2377
0	573aa, >HDALDHFB_154612... *
1	572aa, >PJJNKMKO_195701... at 77.62%
>Cluster 2378
0	573aa, >HDALDHFB_201402... *
1	546aa, >PJJNKMKO_35508... at 74.36%
>Cluster 2379
0	149aa, >HDALDHFB_93651... at 73.15%
1	573aa, >HENMDNCI_17316... *
>Cluster 2380
0	573aa, >PJJNKMKO_09265... *
1	567aa, >PJJNKMKO_218983... at 84.83%
>Cluster 2381
0	573aa, >GPBGFMPE_23403... *
1	573aa, >GPBGFMPE_50682... at 96.86%
>Cluster 2382
0	495aa, >PJJNKMKO_02224... at 97.17%
1	573aa, >GPBGFMPE_25277... *
>Cluster 2383
0	573aa, >GPBGFMPE_68130... *
1	573aa, >GPBGFMPE_101505... at 72.60%
>Cluster 2384
0	572aa, >HDALDHFB_12490... *
1	572aa, >PJJNKMKO_24625... at 99.30%
>Cluster 2385
0	572aa, >GPBGFMPE_01899... *
1	570aa, >GPBGFMPE_11518... at 78.60%
>Cluster 2386
0	571aa, >HENMDNCI_90120... *
1	569aa, >HENMDNCI_90162... at 97.01%
>Cluster 2387
0	569aa, >HDALDHFB_61519... *
1	569aa, >PJJNKMKO_144669... at 78.73%
>Cluster 2388
0	569aa, >HENMDNCI_97449... *
1	569aa, >PJJNKMKO_96126... at 96.66%
>Cluster 2389
0	512aa, >PJJNKMKO_90215... at 76.17%
1	569aa, >PJJNKMKO_200691... *
>Cluster 2390
0	260aa, >HENMDNCI_136253... at 76.15%
1	569aa, >GPBGFMPE_26902... *
>Cluster 2391
0	568aa, >PJJNKMKO_81991... *
1	568aa, >PJJNKMKO_151430... at 85.39%
>Cluster 2392
0	115aa, >HDALDHFB_135821... at 100.00%
1	568aa, >PJJNKMKO_254244... *
>Cluster 2393
0	564aa, >PJJNKMKO_102876... at 70.57%
1	568aa, >GPBGFMPE_105313... *
>Cluster 2394
0	567aa, >HENMDNCI_09629... *
1	567aa, >PJJNKMKO_152191... at 100.00%
>Cluster 2395
0	567aa, >HENMDNCI_107045... *
1	567aa, >PJJNKMKO_182152... at 99.47%
>Cluster 2396
0	538aa, >HDALDHFB_76367... at 98.14%
1	567aa, >PJJNKMKO_88239... *
>Cluster 2397
0	65aa, >PJJNKMKO_59692... at 98.46%
1	567aa, >GPBGFMPE_49182... *
>Cluster 2398
0	488aa, >HDALDHFB_38501... at 81.15%
1	566aa, >PJJNKMKO_221693... *
>Cluster 2399
0	565aa, >HENMDNCI_10535... *
1	565aa, >PJJNKMKO_13952... at 99.82%
>Cluster 2400
0	565aa, >HENMDNCI_71519... *
1	565aa, >PJJNKMKO_150282... at 95.75%
>Cluster 2401
0	564aa, >HENMDNCI_65406... *
1	564aa, >PJJNKMKO_216401... at 99.65%
>Cluster 2402
0	564aa, >HENMDNCI_67783... *
1	564aa, >HENMDNCI_68244... at 95.39%
>Cluster 2403
0	564aa, >PJJNKMKO_143062... *
1	563aa, >GPBGFMPE_64275... at 71.94%
>Cluster 2404
0	67aa, >HDALDHFB_217517... at 100.00%
1	564aa, >GPBGFMPE_22684... *
>Cluster 2405
0	393aa, >PJJNKMKO_158267... at 81.42%
1	564aa, >GPBGFMPE_72344... *
>Cluster 2406
0	564aa, >GPBGFMPE_82210... *
1	224aa, >GPBGFMPE_148345... at 88.39%
>Cluster 2407
0	563aa, >HENMDNCI_66244... *
1	563aa, >GPBGFMPE_32780... at 76.91%
>Cluster 2408
0	563aa, >HENMDNCI_94982... *
1	558aa, >PJJNKMKO_73348... at 71.51%
>Cluster 2409
0	370aa, >PJJNKMKO_115247... at 98.38%
1	563aa, >GPBGFMPE_46893... *
>Cluster 2410
0	562aa, >HENMDNCI_35516... *
1	560aa, >GPBGFMPE_49246... at 71.25%
>Cluster 2411
0	562aa, >HENMDNCI_41626... *
1	562aa, >PJJNKMKO_163477... at 91.10%
>Cluster 2412
0	562aa, >GPBGFMPE_14862... *
1	555aa, >GPBGFMPE_18785... at 75.14%
>Cluster 2413
0	561aa, >HDALDHFB_112497... *
1	561aa, >PJJNKMKO_178617... at 100.00%
>Cluster 2414
0	561aa, >HDALDHFB_162197... *
1	561aa, >PJJNKMKO_09466... at 100.00%
>Cluster 2415
0	561aa, >HDALDHFB_194545... *
1	561aa, >PJJNKMKO_43589... at 99.47%
>Cluster 2416
0	561aa, >PJJNKMKO_76854... *
1	555aa, >GPBGFMPE_34530... at 78.74%
>Cluster 2417
0	443aa, >HDALDHFB_192850... at 98.19%
1	561aa, >GPBGFMPE_44483... *
>Cluster 2418
0	558aa, >PJJNKMKO_69968... at 72.04%
1	561aa, >GPBGFMPE_52854... *
>Cluster 2419
0	244aa, >HDALDHFB_171104... at 71.31%
1	561aa, >GPBGFMPE_67214... *
>Cluster 2420
0	359aa, >HDALDHFB_129502... at 70.19%
1	558aa, >PJJNKMKO_179498... *
>Cluster 2421
0	90aa, >PJJNKMKO_52758... at 97.78%
1	558aa, >GPBGFMPE_32537... *
>Cluster 2422
0	557aa, >HENMDNCI_28853... *
1	557aa, >PJJNKMKO_103460... at 98.38%
>Cluster 2423
0	102aa, >HENMDNCI_101408... at 74.51%
1	557aa, >GPBGFMPE_53987... *
>Cluster 2424
0	556aa, >HENMDNCI_70855... *
1	86aa, >GPBGFMPE_152538... at 77.91%
>Cluster 2425
0	556aa, >PJJNKMKO_178283... *
1	556aa, >GPBGFMPE_02728... at 99.64%
>Cluster 2426
0	554aa, >HDALDHFB_191745... at 90.79%
1	556aa, >GPBGFMPE_09454... *
>Cluster 2427
0	458aa, >HDALDHFB_157726... at 77.29%
1	556aa, >GPBGFMPE_15656... *
>Cluster 2428
0	297aa, >HDALDHFB_74227... at 74.41%
1	556aa, >GPBGFMPE_92130... *
>Cluster 2429
0	555aa, >HDALDHFB_06542... *
1	555aa, >GPBGFMPE_06481... at 99.82%
>Cluster 2430
0	288aa, >HDALDHFB_61267... at 100.00%
1	555aa, >PJJNKMKO_76848... *
>Cluster 2431
0	555aa, >PJJNKMKO_119750... *
1	149aa, >PJJNKMKO_226557... at 75.84%
>Cluster 2432
0	554aa, >HDALDHFB_154968... *
1	522aa, >PJJNKMKO_42931... at 97.51%
>Cluster 2433
0	554aa, >PJJNKMKO_186937... *
1	554aa, >GPBGFMPE_55930... at 97.47%
>Cluster 2434
0	457aa, >PJJNKMKO_11010... at 98.91%
1	554aa, >GPBGFMPE_19999... *
>Cluster 2435
0	553aa, >HDALDHFB_91866... *
1	553aa, >PJJNKMKO_188131... at 99.82%
>Cluster 2436
0	215aa, >HDALDHFB_148590... at 76.28%
1	553aa, >HDALDHFB_223257... *
>Cluster 2437
0	552aa, >HDALDHFB_169058... *
1	421aa, >PJJNKMKO_48260... at 96.91%
>Cluster 2438
0	439aa, >HDALDHFB_176908... at 97.04%
1	552aa, >GPBGFMPE_20638... *
>Cluster 2439
0	154aa, >HDALDHFB_213481... at 100.00%
1	552aa, >GPBGFMPE_59802... *
>Cluster 2440
0	550aa, >HDALDHFB_153623... *
1	550aa, >PJJNKMKO_69872... at 100.00%
>Cluster 2441
0	549aa, >HDALDHFB_154730... *
1	539aa, >PJJNKMKO_222151... at 98.70%
>Cluster 2442
0	549aa, >HDALDHFB_160422... *
1	549aa, >PJJNKMKO_05208... at 99.82%
>Cluster 2443
0	549aa, >HDALDHFB_194760... *
1	262aa, >PJJNKMKO_244808... at 100.00%
>Cluster 2444
0	100aa, >HENMDNCI_161180... at 99.00%
1	549aa, >PJJNKMKO_117326... *
>Cluster 2445
0	548aa, >HENMDNCI_105032... *
1	175aa, >PJJNKMKO_34183... at 86.86%
>Cluster 2446
0	542aa, >HENMDNCI_35552... at 76.01%
1	548aa, >PJJNKMKO_163508... *
>Cluster 2447
0	548aa, >PJJNKMKO_176042... *
1	264aa, >PJJNKMKO_264912... at 77.27%
>Cluster 2448
0	547aa, >PJJNKMKO_60860... *
1	547aa, >GPBGFMPE_45938... at 100.00%
>Cluster 2449
0	470aa, >PJJNKMKO_52748... at 81.70%
1	547aa, >PJJNKMKO_202808... *
>Cluster 2450
0	278aa, >HDALDHFB_10501... at 97.12%
1	547aa, >GPBGFMPE_15835... *
>Cluster 2451
0	546aa, >HENMDNCI_36274... at 71.06%
1	547aa, >GPBGFMPE_54077... *
>Cluster 2452
0	546aa, >HDALDHFB_148089... *
1	546aa, >GPBGFMPE_14800... at 85.71%
>Cluster 2453
0	397aa, >HDALDHFB_186014... at 71.79%
1	546aa, >HENMDNCI_21350... *
>Cluster 2454
0	546aa, >HENMDNCI_83668... *
1	546aa, >PJJNKMKO_206374... at 99.27%
>Cluster 2455
0	545aa, >HDALDHFB_97808... *
1	444aa, >HENMDNCI_116358... at 86.04%
>Cluster 2456
0	545aa, >PJJNKMKO_104394... *
1	545aa, >GPBGFMPE_25169... at 100.00%
>Cluster 2457
0	380aa, >HDALDHFB_85430... at 72.63%
1	544aa, >GPBGFMPE_15651... *
>Cluster 2458
0	542aa, >HDALDHFB_20576... *
1	308aa, >PJJNKMKO_105760... at 76.95%
>Cluster 2459
0	542aa, >HDALDHFB_100210... *
1	542aa, >PJJNKMKO_00567... at 98.89%
>Cluster 2460
0	514aa, >HENMDNCI_82492... at 78.99%
1	542aa, >PJJNKMKO_21979... *
>Cluster 2461
0	541aa, >HDALDHFB_193410... *
1	541aa, >HENMDNCI_07754... at 92.42%
>Cluster 2462
0	465aa, >HDALDHFB_90122... at 99.78%
1	541aa, >PJJNKMKO_58967... *
>Cluster 2463
0	120aa, >HDALDHFB_53896... at 75.00%
1	541aa, >PJJNKMKO_239491... *
>Cluster 2464
0	483aa, >HDALDHFB_75920... at 98.76%
1	540aa, >GPBGFMPE_04853... *
>Cluster 2465
0	538aa, >PJJNKMKO_54990... at 92.57%
1	540aa, >GPBGFMPE_25087... *
>Cluster 2466
0	253aa, >PJJNKMKO_249185... at 99.21%
1	540aa, >GPBGFMPE_89144... *
>Cluster 2467
0	539aa, >HDALDHFB_37202... *
1	480aa, >PJJNKMKO_83854... at 99.38%
>Cluster 2468
0	539aa, >HDALDHFB_113055... *
1	290aa, >HENMDNCI_140528... at 82.76%
>Cluster 2469
0	539aa, >HENMDNCI_68622... *
1	537aa, >PJJNKMKO_212205... at 71.69%
>Cluster 2470
0	539aa, >PJJNKMKO_114371... *
1	539aa, >GPBGFMPE_16192... at 99.44%
>Cluster 2471
0	538aa, >PJJNKMKO_51424... *
1	468aa, >PJJNKMKO_232596... at 79.91%
>Cluster 2472
0	538aa, >PJJNKMKO_251874... *
1	538aa, >GPBGFMPE_12142... at 99.07%
>Cluster 2473
0	538aa, >GPBGFMPE_30142... *
1	534aa, >GPBGFMPE_51645... at 80.15%
>Cluster 2474
0	537aa, >HDALDHFB_48760... *
1	537aa, >HDALDHFB_68457... at 77.65%
>Cluster 2475
0	447aa, >HDALDHFB_64867... at 99.33%
1	537aa, >PJJNKMKO_185189... *
>Cluster 2476
0	536aa, >GPBGFMPE_11409... at 95.15%
1	537aa, >GPBGFMPE_28652... *
>Cluster 2477
0	520aa, >HENMDNCI_75981... at 98.65%
1	536aa, >PJJNKMKO_26210... *
>Cluster 2478
0	535aa, >HENMDNCI_71578... *
1	535aa, >PJJNKMKO_35211... at 100.00%
>Cluster 2479
0	535aa, >PJJNKMKO_51070... *
1	535aa, >GPBGFMPE_05843... at 99.63%
>Cluster 2480
0	534aa, >HDALDHFB_138766... *
1	511aa, >PJJNKMKO_136110... at 100.00%
>Cluster 2481
0	534aa, >HDALDHFB_154560... *
1	523aa, >PJJNKMKO_142243... at 71.13%
>Cluster 2482
0	533aa, >HDALDHFB_209349... *
1	533aa, >GPBGFMPE_43194... at 100.00%
>Cluster 2483
0	146aa, >HDALDHFB_57891... at 81.51%
1	533aa, >HDALDHFB_209593... *
>Cluster 2484
0	533aa, >HENMDNCI_82090... *
1	292aa, >HENMDNCI_102830... at 96.58%
>Cluster 2485
0	298aa, >PJJNKMKO_136198... at 79.53%
1	533aa, >PJJNKMKO_251053... *
>Cluster 2486
0	262aa, >HENMDNCI_116211... at 72.90%
1	533aa, >GPBGFMPE_32287... *
>Cluster 2487
0	532aa, >HDALDHFB_08831... *
1	171aa, >HDALDHFB_210812... at 71.35%
>Cluster 2488
0	532aa, >HDALDHFB_26486... *
1	531aa, >PJJNKMKO_54875... at 88.70%
>Cluster 2489
0	532aa, >PJJNKMKO_24109... *
1	467aa, >GPBGFMPE_53818... at 97.43%
>Cluster 2490
0	532aa, >PJJNKMKO_207403... *
1	218aa, >GPBGFMPE_85475... at 72.94%
>Cluster 2491
0	520aa, >HENMDNCI_74581... at 93.27%
1	532aa, >PJJNKMKO_224499... *
>Cluster 2492
0	532aa, >GPBGFMPE_05207... *
1	532aa, >GPBGFMPE_22680... at 87.97%
>Cluster 2493
0	531aa, >HDALDHFB_71258... *
1	531aa, >GPBGFMPE_101877... at 100.00%
>Cluster 2494
0	371aa, >HDALDHFB_114716... at 94.88%
1	531aa, >PJJNKMKO_26959... *
>Cluster 2495
0	202aa, >HDALDHFB_182313... at 76.73%
1	531aa, >PJJNKMKO_222837... *
>Cluster 2496
0	173aa, >PJJNKMKO_83054... at 90.75%
1	531aa, >GPBGFMPE_11951... *
>Cluster 2497
0	530aa, >HDALDHFB_176310... *
1	529aa, >HENMDNCI_31508... at 86.20%
>Cluster 2498
0	44aa, >HDALDHFB_106485... at 95.45%
1	530aa, >PJJNKMKO_04726... *
>Cluster 2499
0	529aa, >PJJNKMKO_07887... *
1	529aa, >GPBGFMPE_08786... at 100.00%
>Cluster 2500
0	229aa, >HENMDNCI_132049... at 97.38%
1	529aa, >PJJNKMKO_64676... *
>Cluster 2501
0	529aa, >PJJNKMKO_197940... *
1	529aa, >GPBGFMPE_28024... at 100.00%
>Cluster 2502
0	527aa, >HENMDNCI_25929... *
1	527aa, >PJJNKMKO_172038... at 99.81%
>Cluster 2503
0	526aa, >HENMDNCI_61344... *
1	526aa, >HENMDNCI_73205... at 88.02%
>Cluster 2504
0	525aa, >HDALDHFB_74035... *
1	525aa, >GPBGFMPE_33393... at 99.24%
>Cluster 2505
0	525aa, >HDALDHFB_158528... *
1	513aa, >PJJNKMKO_23449... at 71.73%
>Cluster 2506
0	45aa, >HDALDHFB_174986... at 93.33%
1	525aa, >HENMDNCI_76103... *
>Cluster 2507
0	262aa, >HDALDHFB_145328... at 77.10%
1	525aa, >GPBGFMPE_05229... *
>Cluster 2508
0	316aa, >HDALDHFB_164454... at 88.29%
1	524aa, >PJJNKMKO_244433... *
>Cluster 2509
0	59aa, >HDALDHFB_207975... at 100.00%
1	524aa, >GPBGFMPE_06284... *
>Cluster 2510
0	523aa, >HDALDHFB_70349... *
1	510aa, >PJJNKMKO_128781... at 98.82%
>Cluster 2511
0	523aa, >PJJNKMKO_05335... *
1	444aa, >PJJNKMKO_28037... at 75.00%
>Cluster 2512
0	523aa, >PJJNKMKO_194689... *
1	292aa, >GPBGFMPE_86436... at 98.97%
>Cluster 2513
0	494aa, >HDALDHFB_123551... at 97.77%
1	522aa, >GPBGFMPE_04621... *
>Cluster 2514
0	508aa, >HENMDNCI_15287... at 80.51%
1	522aa, >GPBGFMPE_07976... *
>Cluster 2515
0	521aa, >HDALDHFB_109070... *
1	521aa, >GPBGFMPE_43177... at 100.00%
>Cluster 2516
0	521aa, >HENMDNCI_29587... *
1	519aa, >HENMDNCI_85959... at 74.57%
>Cluster 2517
0	504aa, >HDALDHFB_145101... at 98.02%
1	521aa, >PJJNKMKO_112422... *
>Cluster 2518
0	91aa, >HDALDHFB_204083... at 100.00%
1	521aa, >PJJNKMKO_154202... *
>Cluster 2519
0	520aa, >HDALDHFB_67606... *
1	517aa, >PJJNKMKO_198643... at 72.92%
>Cluster 2520
0	327aa, >HDALDHFB_163650... at 75.84%
1	520aa, >HDALDHFB_187855... *
>Cluster 2521
0	36aa, >HDALDHFB_55917... at 94.44%
1	520aa, >PJJNKMKO_106669... *
>Cluster 2522
0	231aa, >HDALDHFB_154228... at 100.00%
1	520aa, >PJJNKMKO_116800... *
>Cluster 2523
0	520aa, >PJJNKMKO_134128... *
1	518aa, >GPBGFMPE_06947... at 80.69%
>Cluster 2524
0	519aa, >PJJNKMKO_147106... at 85.16%
1	520aa, >PJJNKMKO_271204... *
>Cluster 2525
0	519aa, >HDALDHFB_117985... *
1	519aa, >PJJNKMKO_21889... at 99.23%
>Cluster 2526
0	519aa, >PJJNKMKO_195607... *
1	517aa, >PJJNKMKO_210038... at 75.24%
>Cluster 2527
0	518aa, >HDALDHFB_204597... *
1	518aa, >PJJNKMKO_23596... at 99.81%
>Cluster 2528
0	63aa, >HDALDHFB_23865... at 77.78%
1	518aa, >HENMDNCI_58182... *
>Cluster 2529
0	517aa, >HDALDHFB_138240... *
1	490aa, >PJJNKMKO_226091... at 80.00%
>Cluster 2530
0	517aa, >HENMDNCI_20619... *
1	516aa, >HENMDNCI_88416... at 77.13%
>Cluster 2531
0	510aa, >HENMDNCI_25524... at 78.63%
1	517aa, >HENMDNCI_30152... *
>Cluster 2532
0	517aa, >PJJNKMKO_18880... *
1	517aa, >GPBGFMPE_41348... at 99.42%
>Cluster 2533
0	517aa, >PJJNKMKO_41404... *
1	517aa, >GPBGFMPE_61502... at 70.41%
>Cluster 2534
0	121aa, >HDALDHFB_162605... at 99.17%
1	517aa, >PJJNKMKO_110126... *
>Cluster 2535
0	517aa, >PJJNKMKO_208709... *
1	517aa, >GPBGFMPE_57457... at 100.00%
>Cluster 2536
0	516aa, >HENMDNCI_19267... *
1	397aa, >PJJNKMKO_37681... at 99.75%
>Cluster 2537
0	199aa, >PJJNKMKO_31169... at 78.89%
1	516aa, >GPBGFMPE_03141... *
>Cluster 2538
0	393aa, >PJJNKMKO_227673... at 92.37%
1	516aa, >GPBGFMPE_14240... *
>Cluster 2539
0	209aa, >HDALDHFB_152277... at 74.16%
1	515aa, >GPBGFMPE_37439... *
>Cluster 2540
0	514aa, >HDALDHFB_68978... *
1	378aa, >HDALDHFB_210963... at 74.87%
>Cluster 2541
0	514aa, >HDALDHFB_129717... *
1	514aa, >GPBGFMPE_07738... at 100.00%
>Cluster 2542
0	514aa, >HENMDNCI_93019... *
1	514aa, >PJJNKMKO_94378... at 100.00%
>Cluster 2543
0	514aa, >PJJNKMKO_273959... *
1	514aa, >GPBGFMPE_28134... at 82.30%
>Cluster 2544
0	384aa, >HDALDHFB_04233... at 98.44%
1	514aa, >GPBGFMPE_95620... *
>Cluster 2545
0	513aa, >HDALDHFB_12371... *
1	499aa, >HENMDNCI_31547... at 96.59%
>Cluster 2546
0	513aa, >HDALDHFB_132070... *
1	464aa, >PJJNKMKO_186826... at 97.84%
>Cluster 2547
0	247aa, >HDALDHFB_198618... at 71.66%
1	513aa, >HENMDNCI_07656... *
>Cluster 2548
0	512aa, >HDALDHFB_12737... *
1	131aa, >HDALDHFB_27396... at 80.92%
>Cluster 2549
0	512aa, >HENMDNCI_09724... *
1	512aa, >GPBGFMPE_36858... at 75.39%
>Cluster 2550
0	465aa, >HDALDHFB_90290... at 70.75%
1	512aa, >HENMDNCI_47459... *
>Cluster 2551
0	507aa, >HENMDNCI_91275... at 87.18%
1	512aa, >HENMDNCI_91888... *
>Cluster 2552
0	512aa, >PJJNKMKO_36426... *
1	512aa, >GPBGFMPE_08769... at 84.38%
>Cluster 2553
0	507aa, >PJJNKMKO_64827... at 81.26%
1	512aa, >PJJNKMKO_92013... *
>Cluster 2554
0	511aa, >HENMDNCI_87661... at 72.02%
1	512aa, >PJJNKMKO_210463... *
>Cluster 2555
0	511aa, >HENMDNCI_19062... *
1	232aa, >PJJNKMKO_00901... at 74.57%
>Cluster 2556
0	83aa, >HENMDNCI_116710... at 91.57%
1	511aa, >PJJNKMKO_186504... *
>Cluster 2557
0	510aa, >HDALDHFB_195222... *
1	508aa, >PJJNKMKO_14504... at 75.98%
>Cluster 2558
0	129aa, >PJJNKMKO_157308... at 100.00%
1	510aa, >GPBGFMPE_71967... *
>Cluster 2559
0	509aa, >HDALDHFB_53331... *
1	168aa, >PJJNKMKO_128772... at 72.62%
>Cluster 2560
0	178aa, >HDALDHFB_99258... at 74.72%
1	509aa, >HENMDNCI_30997... *
>Cluster 2561
0	509aa, >HENMDNCI_43347... *
1	509aa, >PJJNKMKO_169057... at 99.80%
>Cluster 2562
0	509aa, >PJJNKMKO_122422... *
1	505aa, >GPBGFMPE_13316... at 85.54%
>Cluster 2563
0	502aa, >PJJNKMKO_216856... at 71.31%
1	509aa, >GPBGFMPE_45105... *
>Cluster 2564
0	489aa, >HDALDHFB_33587... at 97.75%
1	509aa, >GPBGFMPE_70261... *
>Cluster 2565
0	507aa, >PJJNKMKO_67069... *
1	503aa, >GPBGFMPE_47064... at 89.07%
>Cluster 2566
0	495aa, >PJJNKMKO_136687... at 70.51%
1	507aa, >PJJNKMKO_146312... *
>Cluster 2567
0	93aa, >HDALDHFB_61998... at 98.92%
1	507aa, >GPBGFMPE_45056... *
>Cluster 2568
0	317aa, >HDALDHFB_130084... at 76.97%
1	506aa, >HDALDHFB_137653... *
>Cluster 2569
0	109aa, >PJJNKMKO_11830... at 75.23%
1	506aa, >PJJNKMKO_223597... *
>Cluster 2570
0	155aa, >HDALDHFB_166221... at 100.00%
1	506aa, >GPBGFMPE_06909... *
>Cluster 2571
0	505aa, >HENMDNCI_20964... at 70.50%
1	506aa, >GPBGFMPE_17610... *
>Cluster 2572
0	505aa, >HENMDNCI_11616... *
1	505aa, >HENMDNCI_12465... at 88.51%
>Cluster 2573
0	258aa, >HDALDHFB_206352... at 99.61%
1	505aa, >GPBGFMPE_00842... *
>Cluster 2574
0	123aa, >HDALDHFB_46478... at 98.37%
1	504aa, >PJJNKMKO_146655... *
>Cluster 2575
0	504aa, >PJJNKMKO_221220... *
1	504aa, >GPBGFMPE_06974... at 100.00%
>Cluster 2576
0	504aa, >GPBGFMPE_17600... *
1	498aa, >GPBGFMPE_49340... at 88.35%
>Cluster 2577
0	412aa, >HDALDHFB_127573... at 77.18%
1	503aa, >HDALDHFB_175635... *
>Cluster 2578
0	503aa, >HDALDHFB_193930... *
1	501aa, >HENMDNCI_07680... at 77.05%
>Cluster 2579
0	503aa, >HENMDNCI_20270... *
1	311aa, >PJJNKMKO_102571... at 75.24%
>Cluster 2580
0	503aa, >HENMDNCI_35504... *
1	502aa, >HENMDNCI_91555... at 81.08%
>Cluster 2581
0	503aa, >GPBGFMPE_00353... *
1	499aa, >GPBGFMPE_25924... at 70.94%
>Cluster 2582
0	403aa, >HDALDHFB_19423... at 74.44%
1	503aa, >GPBGFMPE_09023... *
>Cluster 2583
0	502aa, >HENMDNCI_14889... *
1	455aa, >PJJNKMKO_153292... at 74.95%
>Cluster 2584
0	502aa, >PJJNKMKO_19231... *
1	502aa, >PJJNKMKO_159770... at 89.84%
>Cluster 2585
0	172aa, >HDALDHFB_192554... at 98.84%
1	502aa, >PJJNKMKO_36219... *
>Cluster 2586
0	233aa, >PJJNKMKO_71600... at 76.39%
1	502aa, >PJJNKMKO_119185... *
>Cluster 2587
0	106aa, >HDALDHFB_64857... at 100.00%
1	502aa, >PJJNKMKO_220268... *
>Cluster 2588
0	501aa, >HDALDHFB_104829... *
1	499aa, >GPBGFMPE_47832... at 81.56%
>Cluster 2589
0	501aa, >HDALDHFB_199051... *
1	501aa, >GPBGFMPE_48708... at 97.60%
>Cluster 2590
0	501aa, >HENMDNCI_01200... *
1	460aa, >PJJNKMKO_71386... at 97.39%
>Cluster 2591
0	477aa, >HDALDHFB_136367... at 70.86%
1	501aa, >PJJNKMKO_82274... *
>Cluster 2592
0	155aa, >HDALDHFB_40744... at 72.90%
1	501aa, >PJJNKMKO_144806... *
>Cluster 2593
0	135aa, >HDALDHFB_114424... at 76.30%
1	501aa, >PJJNKMKO_177581... *
>Cluster 2594
0	501aa, >PJJNKMKO_199917... *
1	501aa, >GPBGFMPE_04288... at 94.81%
>Cluster 2595
0	500aa, >HDALDHFB_187052... *
1	481aa, >PJJNKMKO_202448... at 96.47%
>Cluster 2596
0	500aa, >HENMDNCI_74643... *
1	477aa, >HENMDNCI_105290... at 79.45%
>Cluster 2597
0	499aa, >HENMDNCI_124703... *
1	498aa, >PJJNKMKO_21130... at 72.29%
>Cluster 2598
0	499aa, >PJJNKMKO_158392... *
1	185aa, >PJJNKMKO_207736... at 70.27%
>Cluster 2599
0	410aa, >HDALDHFB_48361... at 98.78%
1	499aa, >GPBGFMPE_03273... *
>Cluster 2600
0	166aa, >HENMDNCI_146284... at 80.72%
1	497aa, >PJJNKMKO_05445... *
>Cluster 2601
0	497aa, >PJJNKMKO_56351... *
1	497aa, >PJJNKMKO_239151... at 73.04%
>Cluster 2602
0	497aa, >PJJNKMKO_208753... *
1	497aa, >GPBGFMPE_10853... at 98.79%
>Cluster 2603
0	497aa, >PJJNKMKO_224537... *
1	495aa, >GPBGFMPE_28012... at 83.03%
>Cluster 2604
0	490aa, >HDALDHFB_183343... at 100.00%
1	497aa, >GPBGFMPE_38013... *
>Cluster 2605
0	496aa, >HDALDHFB_71529... *
1	494aa, >GPBGFMPE_53323... at 73.28%
>Cluster 2606
0	496aa, >HDALDHFB_123705... *
1	459aa, >PJJNKMKO_76414... at 77.34%
>Cluster 2607
0	495aa, >HENMDNCI_53852... at 90.91%
1	496aa, >HENMDNCI_61627... *
>Cluster 2608
0	180aa, >HDALDHFB_96848... at 76.11%
1	496aa, >PJJNKMKO_254103... *
>Cluster 2609
0	495aa, >HDALDHFB_175574... *
1	478aa, >PJJNKMKO_69541... at 78.03%
>Cluster 2610
0	495aa, >HENMDNCI_28969... *
1	495aa, >PJJNKMKO_82657... at 100.00%
>Cluster 2611
0	490aa, >HDALDHFB_77995... at 87.76%
1	495aa, >PJJNKMKO_228068... *
>Cluster 2612
0	344aa, >HDALDHFB_52515... at 97.97%
1	495aa, >PJJNKMKO_252092... *
>Cluster 2613
0	483aa, >HENMDNCI_57153... at 72.05%
1	495aa, >GPBGFMPE_05491... *
>Cluster 2614
0	495aa, >GPBGFMPE_94016... *
1	395aa, >GPBGFMPE_112570... at 78.73%
>Cluster 2615
0	494aa, >PJJNKMKO_09425... *
1	487aa, >PJJNKMKO_218520... at 82.75%
>Cluster 2616
0	261aa, >HDALDHFB_212600... at 84.29%
1	494aa, >PJJNKMKO_56190... *
>Cluster 2617
0	494aa, >PJJNKMKO_155462... *
1	343aa, >GPBGFMPE_132764... at 83.97%
>Cluster 2618
0	493aa, >HDALDHFB_122420... *
1	493aa, >PJJNKMKO_140099... at 99.80%
>Cluster 2619
0	492aa, >HDALDHFB_151712... *
1	492aa, >PJJNKMKO_76634... at 99.19%
>Cluster 2620
0	283aa, >HDALDHFB_26480... at 98.59%
1	492aa, >PJJNKMKO_83207... *
>Cluster 2621
0	487aa, >HDALDHFB_115470... at 100.00%
1	492aa, >PJJNKMKO_141117... *
>Cluster 2622
0	406aa, >PJJNKMKO_00284... at 73.65%
1	492aa, >PJJNKMKO_160055... *
>Cluster 2623
0	426aa, >PJJNKMKO_28945... at 72.54%
1	491aa, >PJJNKMKO_123789... *
>Cluster 2624
0	56aa, >HDALDHFB_109508... at 100.00%
1	491aa, >PJJNKMKO_224317... *
>Cluster 2625
0	91aa, >HDALDHFB_42178... at 92.31%
1	490aa, >PJJNKMKO_54825... *
>Cluster 2626
0	362aa, >HDALDHFB_65278... at 88.67%
1	490aa, >PJJNKMKO_89194... *
>Cluster 2627
0	489aa, >HDALDHFB_144266... at 98.36%
1	490aa, >GPBGFMPE_43381... *
>Cluster 2628
0	489aa, >HDALDHFB_113203... *
1	489aa, >PJJNKMKO_253700... at 99.39%
>Cluster 2629
0	489aa, >PJJNKMKO_105351... *
1	488aa, >GPBGFMPE_32172... at 71.72%
>Cluster 2630
0	160aa, >HDALDHFB_20269... at 87.50%
1	488aa, >GPBGFMPE_14150... *
>Cluster 2631
0	487aa, >HDALDHFB_71093... *
1	487aa, >PJJNKMKO_192525... at 99.59%
>Cluster 2632
0	481aa, >HDALDHFB_08971... at 75.26%
1	487aa, >HENMDNCI_61614... *
>Cluster 2633
0	487aa, >HENMDNCI_63508... *
1	487aa, >PJJNKMKO_170330... at 98.15%
>Cluster 2634
0	485aa, >HDALDHFB_149601... at 76.08%
1	487aa, >PJJNKMKO_197570... *
>Cluster 2635
0	487aa, >PJJNKMKO_217185... *
1	487aa, >GPBGFMPE_13016... at 99.79%
>Cluster 2636
0	293aa, >HENMDNCI_118884... at 99.32%
1	487aa, >GPBGFMPE_55884... *
>Cluster 2637
0	486aa, >HENMDNCI_37651... *
1	484aa, >GPBGFMPE_04056... at 71.49%
>Cluster 2638
0	486aa, >HENMDNCI_86111... *
1	486aa, >PJJNKMKO_262160... at 99.59%
>Cluster 2639
0	486aa, >PJJNKMKO_18742... *
1	486aa, >GPBGFMPE_08666... at 99.18%
>Cluster 2640
0	255aa, >HDALDHFB_195374... at 99.61%
1	486aa, >PJJNKMKO_269835... *
>Cluster 2641
0	485aa, >HENMDNCI_47844... *
1	485aa, >PJJNKMKO_159634... at 83.71%
>Cluster 2642
0	485aa, >HENMDNCI_53664... *
1	485aa, >PJJNKMKO_97181... at 96.29%
>Cluster 2643
0	219aa, >HDALDHFB_86820... at 75.34%
1	485aa, >PJJNKMKO_246845... *
>Cluster 2644
0	484aa, >HDALDHFB_122117... *
1	482aa, >PJJNKMKO_245252... at 77.39%
>Cluster 2645
0	484aa, >HENMDNCI_35391... *
1	484aa, >PJJNKMKO_259348... at 100.00%
>Cluster 2646
0	484aa, >HENMDNCI_37658... *
1	481aa, >PJJNKMKO_77220... at 89.19%
>Cluster 2647
0	484aa, >HENMDNCI_62167... *
1	474aa, >HENMDNCI_75296... at 72.78%
>Cluster 2648
0	484aa, >HENMDNCI_90861... *
1	484aa, >PJJNKMKO_74886... at 99.79%
>Cluster 2649
0	484aa, >PJJNKMKO_35817... *
1	482aa, >PJJNKMKO_185021... at 92.32%
>Cluster 2650
0	483aa, >HDALDHFB_146703... at 84.27%
1	484aa, >PJJNKMKO_43112... *
>Cluster 2651
0	185aa, >HDALDHFB_117611... at 100.00%
1	484aa, >PJJNKMKO_119687... *
>Cluster 2652
0	482aa, >HENMDNCI_127902... at 82.37%
1	484aa, >PJJNKMKO_219679... *
>Cluster 2653
0	468aa, >PJJNKMKO_203848... at 99.57%
1	484aa, >GPBGFMPE_67387... *
>Cluster 2654
0	297aa, >HDALDHFB_122013... at 77.44%
1	484aa, >GPBGFMPE_75513... *
>Cluster 2655
0	483aa, >HENMDNCI_54084... *
1	483aa, >PJJNKMKO_163478... at 99.38%
>Cluster 2656
0	230aa, >PJJNKMKO_44502... at 77.39%
1	483aa, >PJJNKMKO_153951... *
>Cluster 2657
0	468aa, >PJJNKMKO_89481... at 72.86%
1	483aa, >GPBGFMPE_37977... *
>Cluster 2658
0	466aa, >HDALDHFB_119348... at 80.47%
1	483aa, >GPBGFMPE_42839... *
>Cluster 2659
0	482aa, >HDALDHFB_140819... *
1	482aa, >HENMDNCI_74374... at 73.03%
>Cluster 2660
0	482aa, >HENMDNCI_76407... *
1	459aa, >PJJNKMKO_57292... at 72.98%
>Cluster 2661
0	482aa, >HENMDNCI_78201... *
1	482aa, >HENMDNCI_84995... at 93.98%
>Cluster 2662
0	201aa, >PJJNKMKO_271080... at 81.59%
1	482aa, >GPBGFMPE_10400... *
>Cluster 2663
0	76aa, >HDALDHFB_01784... at 75.00%
1	481aa, >HDALDHFB_64953... *
>Cluster 2664
0	481aa, >HDALDHFB_100426... *
1	480aa, >PJJNKMKO_174363... at 98.54%
>Cluster 2665
0	481aa, >HDALDHFB_126464... *
1	481aa, >GPBGFMPE_37645... at 97.92%
>Cluster 2666
0	481aa, >HENMDNCI_95054... *
1	481aa, >PJJNKMKO_52431... at 92.10%
>Cluster 2667
0	481aa, >PJJNKMKO_93354... *
1	171aa, >PJJNKMKO_186944... at 87.72%
>Cluster 2668
0	287aa, >HDALDHFB_204868... at 85.02%
1	481aa, >PJJNKMKO_240679... *
>Cluster 2669
0	479aa, >PJJNKMKO_182661... at 73.07%
1	481aa, >GPBGFMPE_13833... *
>Cluster 2670
0	480aa, >HDALDHFB_64589... *
1	480aa, >PJJNKMKO_105048... at 99.58%
>Cluster 2671
0	480aa, >HENMDNCI_02794... *
1	480aa, >PJJNKMKO_265258... at 97.71%
>Cluster 2672
0	68aa, >HDALDHFB_115393... at 75.00%
1	480aa, >PJJNKMKO_04003... *
>Cluster 2673
0	335aa, >PJJNKMKO_232853... at 95.22%
1	480aa, >GPBGFMPE_57194... *
>Cluster 2674
0	478aa, >PJJNKMKO_84423... at 79.92%
1	479aa, >PJJNKMKO_89236... *
>Cluster 2675
0	478aa, >PJJNKMKO_82264... at 71.34%
1	479aa, >PJJNKMKO_93323... *
>Cluster 2676
0	478aa, >HDALDHFB_70836... *
1	478aa, >PJJNKMKO_49130... at 80.96%
>Cluster 2677
0	353aa, >HDALDHFB_06190... at 84.42%
1	478aa, >PJJNKMKO_67800... *
>Cluster 2678
0	475aa, >HDALDHFB_74406... at 93.26%
1	478aa, >PJJNKMKO_180353... *
>Cluster 2679
0	477aa, >HDALDHFB_67168... at 75.89%
1	478aa, >PJJNKMKO_270453... *
>Cluster 2680
0	478aa, >GPBGFMPE_21916... *
1	478aa, >GPBGFMPE_30367... at 83.05%
>Cluster 2681
0	477aa, >PJJNKMKO_136604... *
1	477aa, >GPBGFMPE_02854... at 100.00%
>Cluster 2682
0	477aa, >PJJNKMKO_151278... *
1	249aa, >GPBGFMPE_132478... at 71.08%
>Cluster 2683
0	459aa, >HDALDHFB_203818... at 73.42%
1	477aa, >PJJNKMKO_261309... *
>Cluster 2684
0	301aa, >PJJNKMKO_127306... at 99.67%
1	477aa, >GPBGFMPE_45688... *
>Cluster 2685
0	468aa, >PJJNKMKO_141597... at 75.21%
1	476aa, >GPBGFMPE_16749... *
>Cluster 2686
0	104aa, >PJJNKMKO_167539... at 98.08%
1	476aa, >GPBGFMPE_64244... *
>Cluster 2687
0	449aa, >HDALDHFB_111340... at 91.31%
1	475aa, >HENMDNCI_20536... *
>Cluster 2688
0	471aa, >HDALDHFB_14526... at 78.77%
1	475aa, >PJJNKMKO_114702... *
>Cluster 2689
0	460aa, >PJJNKMKO_259596... at 73.04%
1	475aa, >GPBGFMPE_02841... *
>Cluster 2690
0	220aa, >HDALDHFB_69701... at 88.18%
1	474aa, >HENMDNCI_81316... *
>Cluster 2691
0	474aa, >PJJNKMKO_83094... *
1	471aa, >GPBGFMPE_30320... at 99.58%
>Cluster 2692
0	61aa, >HDALDHFB_59386... at 85.25%
1	474aa, >PJJNKMKO_198958... *
>Cluster 2693
0	459aa, >HENMDNCI_57425... at 72.11%
1	474aa, >GPBGFMPE_01712... *
>Cluster 2694
0	79aa, >HDALDHFB_53427... at 70.89%
1	474aa, >GPBGFMPE_06277... *
>Cluster 2695
0	473aa, >HDALDHFB_19091... *
1	472aa, >PJJNKMKO_74319... at 98.31%
>Cluster 2696
0	473aa, >HDALDHFB_114354... *
1	473aa, >PJJNKMKO_206186... at 80.13%
>Cluster 2697
0	473aa, >PJJNKMKO_127850... *
1	472aa, >PJJNKMKO_234639... at 82.42%
>Cluster 2698
0	472aa, >HDALDHFB_49818... *
1	207aa, >HENMDNCI_142601... at 76.33%
>Cluster 2699
0	472aa, >HDALDHFB_219262... *
1	472aa, >PJJNKMKO_194745... at 84.75%
>Cluster 2700
0	452aa, >PJJNKMKO_131996... at 98.67%
1	472aa, >GPBGFMPE_105443... *
>Cluster 2701
0	471aa, >HDALDHFB_97219... *
1	471aa, >GPBGFMPE_04609... at 100.00%
>Cluster 2702
0	471aa, >HENMDNCI_34933... *
1	471aa, >PJJNKMKO_137698... at 98.51%
>Cluster 2703
0	186aa, >HDALDHFB_199682... at 100.00%
1	471aa, >PJJNKMKO_262360... *
>Cluster 2704
0	464aa, >GPBGFMPE_28559... at 74.57%
1	471aa, >GPBGFMPE_31597... *
>Cluster 2705
0	210aa, >HDALDHFB_208948... at 98.57%
1	471aa, >GPBGFMPE_44862... *
>Cluster 2706
0	470aa, >HDALDHFB_46161... *
1	470aa, >GPBGFMPE_64933... at 100.00%
>Cluster 2707
0	470aa, >PJJNKMKO_228828... *
1	470aa, >GPBGFMPE_15699... at 99.79%
>Cluster 2708
0	469aa, >HDALDHFB_125889... *
1	281aa, >PJJNKMKO_52124... at 97.86%
>Cluster 2709
0	469aa, >HENMDNCI_53642... *
1	348aa, >HENMDNCI_114571... at 88.51%
>Cluster 2710
0	469aa, >HENMDNCI_86281... *
1	469aa, >PJJNKMKO_136683... at 99.15%
>Cluster 2711
0	469aa, >HENMDNCI_114053... *
1	452aa, >PJJNKMKO_53850... at 85.84%
>Cluster 2712
0	469aa, >PJJNKMKO_34124... *
1	469aa, >GPBGFMPE_27309... at 98.08%
>Cluster 2713
0	453aa, >HDALDHFB_95393... at 98.45%
1	469aa, >PJJNKMKO_182198... *
>Cluster 2714
0	469aa, >GPBGFMPE_12092... *
1	455aa, >GPBGFMPE_21437... at 71.21%
>Cluster 2715
0	351aa, >PJJNKMKO_249610... at 73.79%
1	469aa, >GPBGFMPE_17096... *
>Cluster 2716
0	468aa, >HDALDHFB_29580... *
1	468aa, >PJJNKMKO_164395... at 100.00%
>Cluster 2717
0	468aa, >HENMDNCI_53661... *
1	468aa, >HENMDNCI_68235... at 94.02%
>Cluster 2718
0	468aa, >HENMDNCI_58499... *
1	457aa, >HENMDNCI_75365... at 73.52%
>Cluster 2719
0	210aa, >PJJNKMKO_152891... at 91.90%
1	468aa, >PJJNKMKO_162416... *
>Cluster 2720
0	239aa, >PJJNKMKO_206978... at 99.58%
1	468aa, >GPBGFMPE_47476... *
>Cluster 2721
0	468aa, >GPBGFMPE_54974... *
1	468aa, >GPBGFMPE_60832... at 73.50%
>Cluster 2722
0	463aa, >PJJNKMKO_121946... at 71.71%
1	468aa, >GPBGFMPE_84759... *
>Cluster 2723
0	467aa, >HENMDNCI_38971... *
1	466aa, >PJJNKMKO_52904... at 96.78%
>Cluster 2724
0	466aa, >HENMDNCI_14864... at 82.19%
1	467aa, >PJJNKMKO_77586... *
>Cluster 2725
0	366aa, >HDALDHFB_106966... at 99.45%
1	467aa, >PJJNKMKO_94255... *
>Cluster 2726
0	467aa, >PJJNKMKO_180224... *
1	465aa, >PJJNKMKO_228978... at 72.69%
>Cluster 2727
0	410aa, >PJJNKMKO_238033... at 97.32%
1	467aa, >GPBGFMPE_103068... *
>Cluster 2728
0	466aa, >HDALDHFB_158079... *
1	466aa, >GPBGFMPE_09565... at 90.56%
>Cluster 2729
0	466aa, >HENMDNCI_02343... *
1	99aa, >PJJNKMKO_111610... at 70.71%
>Cluster 2730
0	466aa, >PJJNKMKO_67353... *
1	466aa, >GPBGFMPE_08760... at 99.36%
>Cluster 2731
0	458aa, >HENMDNCI_70503... at 75.55%
1	466aa, >PJJNKMKO_92532... *
>Cluster 2732
0	255aa, >PJJNKMKO_95385... at 76.86%
1	466aa, >PJJNKMKO_152513... *
>Cluster 2733
0	466aa, >PJJNKMKO_193294... *
1	466aa, >GPBGFMPE_05128... at 74.46%
>Cluster 2734
0	222aa, >PJJNKMKO_50280... at 91.89%
1	466aa, >GPBGFMPE_52864... *
>Cluster 2735
0	465aa, >HDALDHFB_157310... *
1	459aa, >PJJNKMKO_201784... at 70.37%
>Cluster 2736
0	465aa, >HENMDNCI_11127... *
1	465aa, >PJJNKMKO_61615... at 99.35%
>Cluster 2737
0	465aa, >PJJNKMKO_29379... *
1	271aa, >PJJNKMKO_221625... at 81.18%
>Cluster 2738
0	310aa, >HDALDHFB_107522... at 93.55%
1	465aa, >PJJNKMKO_210371... *
>Cluster 2739
0	431aa, >GPBGFMPE_02352... at 71.00%
1	465aa, >GPBGFMPE_07501... *
>Cluster 2740
0	465aa, >GPBGFMPE_30858... *
1	315aa, >GPBGFMPE_96940... at 70.16%
>Cluster 2741
0	55aa, >PJJNKMKO_190717... at 100.00%
1	465aa, >GPBGFMPE_80162... *
>Cluster 2742
0	458aa, >GPBGFMPE_27586... at 74.24%
1	465aa, >GPBGFMPE_94507... *
>Cluster 2743
0	464aa, >PJJNKMKO_09994... *
1	255aa, >PJJNKMKO_200813... at 75.29%
>Cluster 2744
0	453aa, >PJJNKMKO_67763... at 71.30%
1	464aa, >GPBGFMPE_55016... *
>Cluster 2745
0	463aa, >HDALDHFB_54033... *
1	446aa, >GPBGFMPE_23977... at 72.42%
>Cluster 2746
0	463aa, >HENMDNCI_14524... *
1	462aa, >GPBGFMPE_67376... at 76.62%
>Cluster 2747
0	463aa, >HENMDNCI_76555... *
1	463aa, >PJJNKMKO_30809... at 99.57%
>Cluster 2748
0	462aa, >HDALDHFB_91572... *
1	460aa, >GPBGFMPE_22660... at 71.30%
>Cluster 2749
0	462aa, >HDALDHFB_219139... *
1	462aa, >PJJNKMKO_233372... at 98.27%
>Cluster 2750
0	322aa, >PJJNKMKO_133302... at 72.98%
1	462aa, >GPBGFMPE_29224... *
>Cluster 2751
0	454aa, >PJJNKMKO_132033... at 99.12%
1	462aa, >GPBGFMPE_117257... *
>Cluster 2752
0	461aa, >HDALDHFB_78897... *
1	455aa, >GPBGFMPE_08203... at 82.86%
>Cluster 2753
0	461aa, >HENMDNCI_25139... *
1	461aa, >PJJNKMKO_194411... at 99.78%
>Cluster 2754
0	74aa, >HDALDHFB_42609... at 75.68%
1	461aa, >GPBGFMPE_114825... *
>Cluster 2755
0	460aa, >HENMDNCI_60269... *
1	305aa, >PJJNKMKO_152484... at 76.72%
>Cluster 2756
0	460aa, >HENMDNCI_68977... *
1	96aa, >PJJNKMKO_248560... at 70.83%
>Cluster 2757
0	50aa, >HDALDHFB_201951... at 90.00%
1	460aa, >PJJNKMKO_84173... *
>Cluster 2758
0	459aa, >HENMDNCI_78281... at 86.93%
1	460aa, >PJJNKMKO_182735... *
>Cluster 2759
0	459aa, >HDALDHFB_156719... at 89.76%
1	460aa, >PJJNKMKO_210600... *
>Cluster 2760
0	458aa, >GPBGFMPE_58898... at 74.45%
1	460aa, >GPBGFMPE_63708... *
>Cluster 2761
0	459aa, >HDALDHFB_200877... *
1	459aa, >PJJNKMKO_269002... at 99.35%
>Cluster 2762
0	459aa, >HENMDNCI_45479... *
1	226aa, >GPBGFMPE_85010... at 71.68%
>Cluster 2763
0	245aa, >HDALDHFB_145170... at 100.00%
1	459aa, >PJJNKMKO_75721... *
>Cluster 2764
0	431aa, >HDALDHFB_213502... at 82.13%
1	458aa, >HENMDNCI_14501... *
>Cluster 2765
0	458aa, >HENMDNCI_41601... *
1	452aa, >PJJNKMKO_170325... at 81.86%
>Cluster 2766
0	458aa, >HENMDNCI_47477... *
1	458aa, >GPBGFMPE_81203... at 99.78%
>Cluster 2767
0	444aa, >HDALDHFB_30465... at 74.77%
1	458aa, >PJJNKMKO_40597... *
>Cluster 2768
0	99aa, >HDALDHFB_119964... at 91.92%
1	457aa, >GPBGFMPE_00379... *
>Cluster 2769
0	453aa, >HDALDHFB_150045... at 98.45%
1	456aa, >PJJNKMKO_52649... *
>Cluster 2770
0	263aa, >PJJNKMKO_33000... at 83.27%
1	456aa, >GPBGFMPE_29835... *
>Cluster 2771
0	454aa, >GPBGFMPE_06099... at 80.18%
1	456aa, >GPBGFMPE_68344... *
>Cluster 2772
0	264aa, >HDALDHFB_104763... at 97.35%
1	455aa, >PJJNKMKO_112918... *
>Cluster 2773
0	156aa, >HDALDHFB_162102... at 96.79%
1	455aa, >PJJNKMKO_229231... *
>Cluster 2774
0	128aa, >HENMDNCI_154089... at 92.97%
1	455aa, >GPBGFMPE_33337... *
>Cluster 2775
0	454aa, >HDALDHFB_56622... *
1	454aa, >GPBGFMPE_01878... at 100.00%
>Cluster 2776
0	454aa, >HDALDHFB_125776... *
1	454aa, >PJJNKMKO_150193... at 71.81%
>Cluster 2777
0	454aa, >HDALDHFB_185822... *
1	454aa, >PJJNKMKO_248834... at 98.90%
>Cluster 2778
0	87aa, >HDALDHFB_122205... at 78.16%
1	454aa, >HENMDNCI_53053... *
>Cluster 2779
0	225aa, >HDALDHFB_97761... at 73.33%
1	454aa, >PJJNKMKO_65622... *
>Cluster 2780
0	329aa, >HDALDHFB_71563... at 99.70%
1	454aa, >GPBGFMPE_07631... *
>Cluster 2781
0	453aa, >HENMDNCI_74024... *
1	451aa, >PJJNKMKO_79633... at 89.80%
>Cluster 2782
0	144aa, >PJJNKMKO_121248... at 92.36%
1	453aa, >PJJNKMKO_186232... *
>Cluster 2783
0	452aa, >HDALDHFB_223194... *
1	452aa, >PJJNKMKO_233350... at 99.78%
>Cluster 2784
0	155aa, >HDALDHFB_44017... at 72.90%
1	452aa, >HENMDNCI_12966... *
>Cluster 2785
0	452aa, >PJJNKMKO_30291... *
1	304aa, >PJJNKMKO_213384... at 81.58%
>Cluster 2786
0	452aa, >PJJNKMKO_44430... *
1	264aa, >GPBGFMPE_137957... at 97.73%
>Cluster 2787
0	187aa, >HENMDNCI_167455... at 97.86%
1	452aa, >GPBGFMPE_33355... *
>Cluster 2788
0	451aa, >HDALDHFB_108540... *
1	451aa, >PJJNKMKO_104753... at 100.00%
>Cluster 2789
0	203aa, >HDALDHFB_120215... at 99.01%
1	451aa, >HENMDNCI_56758... *
>Cluster 2790
0	387aa, >HDALDHFB_206292... at 99.48%
1	451aa, >PJJNKMKO_253911... *
>Cluster 2791
0	444aa, >PJJNKMKO_29885... at 70.95%
1	451aa, >GPBGFMPE_62674... *
>Cluster 2792
0	185aa, >HDALDHFB_26928... at 87.03%
1	450aa, >PJJNKMKO_79285... *
>Cluster 2793
0	450aa, >PJJNKMKO_249486... *
1	450aa, >GPBGFMPE_52512... at 99.78%
>Cluster 2794
0	449aa, >HDALDHFB_42953... *
1	449aa, >PJJNKMKO_215807... at 99.78%
>Cluster 2795
0	449aa, >HDALDHFB_214447... *
1	169aa, >PJJNKMKO_150663... at 72.19%
>Cluster 2796
0	134aa, >HDALDHFB_210112... at 97.76%
1	449aa, >PJJNKMKO_84176... *
>Cluster 2797
0	449aa, >PJJNKMKO_155096... *
1	449aa, >GPBGFMPE_00728... at 82.41%
>Cluster 2798
0	284aa, >HDALDHFB_154726... at 99.30%
1	449aa, >PJJNKMKO_194061... *
>Cluster 2799
0	447aa, >PJJNKMKO_231292... at 71.14%
1	449aa, >GPBGFMPE_15906... *
>Cluster 2800
0	446aa, >PJJNKMKO_158658... at 83.86%
1	449aa, >GPBGFMPE_59167... *
>Cluster 2801
0	199aa, >PJJNKMKO_119556... at 100.00%
1	449aa, >GPBGFMPE_100429... *
>Cluster 2802
0	448aa, >PJJNKMKO_98928... *
1	448aa, >GPBGFMPE_06606... at 99.33%
>Cluster 2803
0	446aa, >PJJNKMKO_89263... at 72.65%
1	448aa, >PJJNKMKO_243780... *
>Cluster 2804
0	446aa, >PJJNKMKO_132883... at 87.89%
1	448aa, >GPBGFMPE_02664... *
>Cluster 2805
0	101aa, >PJJNKMKO_143836... at 100.00%
1	448aa, >GPBGFMPE_56602... *
>Cluster 2806
0	447aa, >HDALDHFB_37480... *
1	444aa, >HDALDHFB_223951... at 75.90%
>Cluster 2807
0	447aa, >HDALDHFB_113928... *
1	447aa, >PJJNKMKO_254301... at 100.00%
>Cluster 2808
0	447aa, >HDALDHFB_173822... *
1	447aa, >HENMDNCI_22509... at 99.33%
>Cluster 2809
0	447aa, >HENMDNCI_85570... *
1	447aa, >PJJNKMKO_96144... at 96.20%
>Cluster 2810
0	447aa, >PJJNKMKO_117393... *
1	178aa, >GPBGFMPE_147310... at 75.84%
>Cluster 2811
0	295aa, >HENMDNCI_140985... at 99.66%
1	447aa, >PJJNKMKO_127040... *
>Cluster 2812
0	447aa, >GPBGFMPE_13857... *
1	445aa, >GPBGFMPE_23776... at 70.79%
>Cluster 2813
0	113aa, >PJJNKMKO_56336... at 93.81%
1	447aa, >GPBGFMPE_65611... *
>Cluster 2814
0	446aa, >HDALDHFB_75954... *
1	40aa, >HDALDHFB_206885... at 87.50%
>Cluster 2815
0	444aa, >HENMDNCI_02785... at 79.05%
1	446aa, >PJJNKMKO_77470... *
>Cluster 2816
0	73aa, >HDALDHFB_132752... at 98.63%
1	446aa, >PJJNKMKO_188889... *
>Cluster 2817
0	246aa, >HDALDHFB_27542... at 86.99%
1	446aa, >PJJNKMKO_255760... *
>Cluster 2818
0	445aa, >PJJNKMKO_77225... *
1	444aa, >GPBGFMPE_04054... at 70.05%
>Cluster 2819
0	81aa, >HDALDHFB_29957... at 81.48%
1	445aa, >PJJNKMKO_157983... *
>Cluster 2820
0	445aa, >GPBGFMPE_09492... *
1	439aa, >GPBGFMPE_30478... at 71.75%
>Cluster 2821
0	444aa, >HDALDHFB_71413... *
1	442aa, >PJJNKMKO_245987... at 70.59%
>Cluster 2822
0	444aa, >HENMDNCI_70541... *
1	444aa, >PJJNKMKO_21715... at 97.52%
>Cluster 2823
0	444aa, >GPBGFMPE_06865... *
1	443aa, >GPBGFMPE_15041... at 73.59%
>Cluster 2824
0	443aa, >HDALDHFB_68320... *
1	386aa, >GPBGFMPE_127206... at 78.76%
>Cluster 2825
0	443aa, >HDALDHFB_110197... *
1	443aa, >HDALDHFB_121631... at 75.17%
>Cluster 2826
0	178aa, >HDALDHFB_205875... at 97.75%
1	443aa, >PJJNKMKO_98975... *
>Cluster 2827
0	439aa, >HENMDNCI_83428... at 73.58%
1	443aa, >PJJNKMKO_235515... *
>Cluster 2828
0	224aa, >PJJNKMKO_87788... at 100.00%
1	443aa, >GPBGFMPE_75898... *
>Cluster 2829
0	346aa, >HDALDHFB_110104... at 89.31%
1	443aa, >GPBGFMPE_83455... *
>Cluster 2830
0	442aa, >HDALDHFB_200929... *
1	442aa, >PJJNKMKO_205860... at 79.64%
>Cluster 2831
0	442aa, >PJJNKMKO_80270... *
1	442aa, >PJJNKMKO_206517... at 78.73%
>Cluster 2832
0	441aa, >HDALDHFB_221013... at 93.88%
1	442aa, >PJJNKMKO_113309... *
>Cluster 2833
0	442aa, >PJJNKMKO_206722... *
1	432aa, >GPBGFMPE_56667... at 71.06%
>Cluster 2834
0	401aa, >HDALDHFB_214932... at 97.76%
1	442aa, >PJJNKMKO_224329... *
>Cluster 2835
0	442aa, >PJJNKMKO_224850... *
1	442aa, >GPBGFMPE_69397... at 72.85%
>Cluster 2836
0	94aa, >HDALDHFB_93837... at 98.94%
1	442aa, >GPBGFMPE_08705... *
>Cluster 2837
0	441aa, >HDALDHFB_216460... *
1	49aa, >HENMDNCI_153652... at 71.43%
>Cluster 2838
0	441aa, >PJJNKMKO_160071... *
1	441aa, >GPBGFMPE_17308... at 99.55%
>Cluster 2839
0	364aa, >HDALDHFB_60060... at 80.49%
1	441aa, >PJJNKMKO_270409... *
>Cluster 2840
0	431aa, >GPBGFMPE_33068... at 74.25%
1	441aa, >GPBGFMPE_42587... *
>Cluster 2841
0	104aa, >HENMDNCI_154553... at 84.62%
1	441aa, >GPBGFMPE_57313... *
>Cluster 2842
0	228aa, >HDALDHFB_41686... at 78.95%
1	440aa, >PJJNKMKO_112339... *
>Cluster 2843
0	118aa, >PJJNKMKO_137120... at 74.58%
1	440aa, >PJJNKMKO_166512... *
>Cluster 2844
0	396aa, >HDALDHFB_139725... at 95.45%
1	440aa, >PJJNKMKO_268884... *
>Cluster 2845
0	439aa, >HDALDHFB_01375... *
1	115aa, >HDALDHFB_117125... at 72.17%
>Cluster 2846
0	439aa, >HDALDHFB_33828... *
1	134aa, >HDALDHFB_191860... at 90.30%
>Cluster 2847
0	438aa, >HENMDNCI_14865... at 76.26%
1	439aa, >PJJNKMKO_80888... *
>Cluster 2848
0	200aa, >HDALDHFB_58984... at 77.50%
1	439aa, >PJJNKMKO_233203... *
>Cluster 2849
0	206aa, >HDALDHFB_112995... at 70.39%
1	439aa, >GPBGFMPE_55215... *
>Cluster 2850
0	438aa, >HDALDHFB_134260... *
1	438aa, >PJJNKMKO_27775... at 99.54%
>Cluster 2851
0	417aa, >HDALDHFB_164230... at 99.04%
1	438aa, >HENMDNCI_96396... *
>Cluster 2852
0	433aa, >HENMDNCI_59568... at 95.61%
1	437aa, >PJJNKMKO_163497... *
>Cluster 2853
0	437aa, >GPBGFMPE_45069... *
1	430aa, >GPBGFMPE_64788... at 79.30%
>Cluster 2854
0	436aa, >HDALDHFB_93962... *
1	434aa, >PJJNKMKO_42890... at 96.77%
>Cluster 2855
0	436aa, >HENMDNCI_59571... *
1	436aa, >PJJNKMKO_163494... at 98.39%
>Cluster 2856
0	436aa, >PJJNKMKO_07723... *
1	436aa, >GPBGFMPE_07570... at 79.59%
>Cluster 2857
0	436aa, >PJJNKMKO_09279... *
1	434aa, >GPBGFMPE_36571... at 80.88%
>Cluster 2858
0	432aa, >PJJNKMKO_75930... at 71.53%
1	436aa, >PJJNKMKO_128069... *
>Cluster 2859
0	436aa, >GPBGFMPE_22687... *
1	436aa, >GPBGFMPE_85100... at 93.12%
>Cluster 2860
0	432aa, >PJJNKMKO_35183... at 70.14%
1	436aa, >GPBGFMPE_28019... *
>Cluster 2861
0	436aa, >GPBGFMPE_29666... *
1	436aa, >GPBGFMPE_39778... at 93.58%
>Cluster 2862
0	435aa, >HDALDHFB_38341... *
1	434aa, >PJJNKMKO_28467... at 70.05%
>Cluster 2863
0	435aa, >HDALDHFB_189443... *
1	435aa, >PJJNKMKO_00399... at 98.62%
>Cluster 2864
0	435aa, >HENMDNCI_22374... *
1	263aa, >PJJNKMKO_246001... at 82.51%
>Cluster 2865
0	56aa, >HDALDHFB_198869... at 73.21%
1	435aa, >HENMDNCI_37664... *
>Cluster 2866
0	435aa, >PJJNKMKO_40992... *
1	433aa, >PJJNKMKO_217023... at 86.61%
>Cluster 2867
0	226aa, >PJJNKMKO_125938... at 98.23%
1	435aa, >GPBGFMPE_93201... *
>Cluster 2868
0	434aa, >HDALDHFB_05468... *
1	65aa, >HDALDHFB_22462... at 86.15%
>Cluster 2869
0	434aa, >HDALDHFB_75588... *
1	304aa, >PJJNKMKO_105321... at 99.34%
>Cluster 2870
0	434aa, >HDALDHFB_118382... *
1	434aa, >PJJNKMKO_168550... at 100.00%
>Cluster 2871
0	434aa, >HENMDNCI_49646... *
1	433aa, >PJJNKMKO_208142... at 77.60%
>Cluster 2872
0	434aa, >PJJNKMKO_05140... *
1	434aa, >GPBGFMPE_10381... at 99.08%
>Cluster 2873
0	434aa, >PJJNKMKO_35403... *
1	434aa, >PJJNKMKO_222118... at 90.09%
>Cluster 2874
0	62aa, >HDALDHFB_24589... at 90.32%
1	434aa, >PJJNKMKO_156737... *
>Cluster 2875
0	62aa, >HDALDHFB_162845... at 98.39%
1	434aa, >PJJNKMKO_235684... *
>Cluster 2876
0	434aa, >GPBGFMPE_08910... *
1	426aa, >GPBGFMPE_15402... at 79.11%
>Cluster 2877
0	433aa, >HDALDHFB_63060... *
1	433aa, >GPBGFMPE_03582... at 97.69%
>Cluster 2878
0	433aa, >HENMDNCI_77757... *
1	433aa, >PJJNKMKO_260766... at 99.31%
>Cluster 2879
0	433aa, >PJJNKMKO_62652... *
1	424aa, >GPBGFMPE_08911... at 90.33%
>Cluster 2880
0	433aa, >PJJNKMKO_115473... *
1	433aa, >GPBGFMPE_43462... at 78.75%
>Cluster 2881
0	433aa, >PJJNKMKO_184309... *
1	433aa, >GPBGFMPE_02795... at 99.31%
>Cluster 2882
0	336aa, >HDALDHFB_11396... at 92.86%
1	433aa, >PJJNKMKO_242175... *
>Cluster 2883
0	433aa, >GPBGFMPE_41405... *
1	432aa, >GPBGFMPE_44320... at 74.31%
>Cluster 2884
0	432aa, >HDALDHFB_105345... *
1	432aa, >HENMDNCI_30389... at 96.30%
>Cluster 2885
0	432aa, >HDALDHFB_117362... *
1	368aa, >HENMDNCI_07683... at 72.28%
>Cluster 2886
0	226aa, >HDALDHFB_215387... at 76.99%
1	432aa, >PJJNKMKO_10305... *
>Cluster 2887
0	432aa, >PJJNKMKO_163074... *
1	167aa, >GPBGFMPE_126453... at 74.85%
>Cluster 2888
0	432aa, >PJJNKMKO_248183... *
1	431aa, >GPBGFMPE_04213... at 84.92%
>Cluster 2889
0	431aa, >HDALDHFB_111475... *
1	431aa, >GPBGFMPE_15954... at 75.17%
>Cluster 2890
0	431aa, >HENMDNCI_02793... *
1	431aa, >PJJNKMKO_265259... at 98.84%
>Cluster 2891
0	431aa, >HENMDNCI_14261... *
1	431aa, >PJJNKMKO_182080... at 100.00%
>Cluster 2892
0	431aa, >HENMDNCI_65242... *
1	431aa, >GPBGFMPE_20543... at 95.36%
>Cluster 2893
0	430aa, >HDALDHFB_150303... at 87.21%
1	431aa, >PJJNKMKO_75431... *
>Cluster 2894
0	250aa, >PJJNKMKO_16954... at 99.60%
1	431aa, >GPBGFMPE_25252... *
>Cluster 2895
0	176aa, >HDALDHFB_83969... at 73.86%
1	430aa, >HDALDHFB_91711... *
>Cluster 2896
0	324aa, >HDALDHFB_224371... at 77.16%
1	430aa, >GPBGFMPE_04565... *
>Cluster 2897
0	426aa, >GPBGFMPE_25823... at 79.11%
1	430aa, >GPBGFMPE_48497... *
>Cluster 2898
0	313aa, >PJJNKMKO_209716... at 79.23%
1	430aa, >GPBGFMPE_48738... *
>Cluster 2899
0	429aa, >HDALDHFB_24411... *
1	429aa, >PJJNKMKO_29324... at 100.00%
>Cluster 2900
0	429aa, >HDALDHFB_33525... *
1	429aa, >PJJNKMKO_231510... at 99.77%
>Cluster 2901
0	429aa, >PJJNKMKO_203054... *
1	429aa, >GPBGFMPE_06892... at 99.77%
>Cluster 2902
0	311aa, >PJJNKMKO_106443... at 92.28%
1	429aa, >GPBGFMPE_21661... *
>Cluster 2903
0	429aa, >GPBGFMPE_36312... *
1	429aa, >GPBGFMPE_45073... at 89.04%
>Cluster 2904
0	362aa, >HDALDHFB_112747... at 77.62%
1	428aa, >HDALDHFB_130982... *
>Cluster 2905
0	428aa, >HENMDNCI_29590... *
1	428aa, >PJJNKMKO_79653... at 94.63%
>Cluster 2906
0	424aa, >HDALDHFB_49499... at 72.64%
1	428aa, >PJJNKMKO_63128... *
>Cluster 2907
0	428aa, >PJJNKMKO_174672... *
1	428aa, >GPBGFMPE_95593... at 99.77%
>Cluster 2908
0	279aa, >PJJNKMKO_109470... at 94.98%
1	428aa, >GPBGFMPE_25274... *
>Cluster 2909
0	346aa, >PJJNKMKO_104600... at 86.99%
1	428aa, >GPBGFMPE_99549... *
>Cluster 2910
0	427aa, >HDALDHFB_100945... *
1	427aa, >PJJNKMKO_51271... at 100.00%
>Cluster 2911
0	427aa, >HDALDHFB_124707... *
1	356aa, >PJJNKMKO_207659... at 85.96%
>Cluster 2912
0	427aa, >PJJNKMKO_18761... *
1	427aa, >GPBGFMPE_08687... at 99.06%
>Cluster 2913
0	128aa, >HDALDHFB_35526... at 97.66%
1	427aa, >PJJNKMKO_145578... *
>Cluster 2914
0	160aa, >PJJNKMKO_57942... at 96.88%
1	427aa, >GPBGFMPE_27700... *
>Cluster 2915
0	426aa, >HDALDHFB_214495... *
1	425aa, >PJJNKMKO_69726... at 72.24%
>Cluster 2916
0	426aa, >HDALDHFB_216312... *
1	426aa, >PJJNKMKO_185162... at 99.77%
>Cluster 2917
0	426aa, >PJJNKMKO_117956... *
1	426aa, >GPBGFMPE_02558... at 99.30%
>Cluster 2918
0	92aa, >PJJNKMKO_112421... at 96.74%
1	426aa, >GPBGFMPE_47478... *
>Cluster 2919
0	425aa, >HDALDHFB_83446... *
1	410aa, >PJJNKMKO_36060... at 98.78%
>Cluster 2920
0	425aa, >HENMDNCI_72781... *
1	424aa, >GPBGFMPE_55834... at 77.83%
>Cluster 2921
0	425aa, >PJJNKMKO_182117... *
1	422aa, >GPBGFMPE_39513... at 95.73%
>Cluster 2922
0	191aa, >HDALDHFB_09559... at 99.48%
1	425aa, >GPBGFMPE_07787... *
>Cluster 2923
0	368aa, >HDALDHFB_150057... at 99.73%
1	424aa, >PJJNKMKO_213724... *
>Cluster 2924
0	422aa, >PJJNKMKO_85673... at 74.64%
1	424aa, >GPBGFMPE_14686... *
>Cluster 2925
0	239aa, >HENMDNCI_153828... at 99.58%
1	424aa, >GPBGFMPE_30179... *
>Cluster 2926
0	422aa, >HENMDNCI_80826... at 70.14%
1	423aa, >PJJNKMKO_18311... *
>Cluster 2927
0	161aa, >HDALDHFB_66655... at 94.41%
1	423aa, >PJJNKMKO_232646... *
>Cluster 2928
0	400aa, >PJJNKMKO_260011... at 84.00%
1	423aa, >GPBGFMPE_15709... *
>Cluster 2929
0	422aa, >HDALDHFB_163694... *
1	422aa, >PJJNKMKO_221229... at 72.75%
>Cluster 2930
0	422aa, >HENMDNCI_90037... *
1	422aa, >GPBGFMPE_04242... at 70.62%
>Cluster 2931
0	421aa, >HENMDNCI_79751... *
1	421aa, >PJJNKMKO_39430... at 91.69%
>Cluster 2932
0	421aa, >PJJNKMKO_30431... *
1	420aa, >GPBGFMPE_60617... at 99.05%
>Cluster 2933
0	368aa, >HDALDHFB_16072... at 73.37%
1	421aa, >PJJNKMKO_94408... *
>Cluster 2934
0	417aa, >PJJNKMKO_95072... at 83.69%
1	421aa, >GPBGFMPE_09545... *
>Cluster 2935
0	420aa, >HDALDHFB_93786... *
1	420aa, >PJJNKMKO_146798... at 98.57%
>Cluster 2936
0	420aa, >HENMDNCI_60906... *
1	413aa, >PJJNKMKO_14341... at 86.68%
>Cluster 2937
0	418aa, >PJJNKMKO_62110... at 86.84%
1	420aa, >PJJNKMKO_180316... *
>Cluster 2938
0	210aa, >HDALDHFB_193732... at 79.52%
1	420aa, >GPBGFMPE_57454... *
>Cluster 2939
0	419aa, >HDALDHFB_80882... *
1	221aa, >HDALDHFB_165296... at 85.07%
>Cluster 2940
0	406aa, >HDALDHFB_191534... at 89.16%
1	419aa, >HENMDNCI_126485... *
>Cluster 2941
0	419aa, >PJJNKMKO_156796... *
1	419aa, >GPBGFMPE_54427... at 99.76%
>Cluster 2942
0	419aa, >PJJNKMKO_252895... *
1	419aa, >PJJNKMKO_258927... at 72.08%
>Cluster 2943
0	403aa, >PJJNKMKO_202804... at 81.39%
1	419aa, >GPBGFMPE_02796... *
>Cluster 2944
0	418aa, >HDALDHFB_126563... *
1	418aa, >PJJNKMKO_56495... at 99.76%
>Cluster 2945
0	418aa, >PJJNKMKO_37556... *
1	418aa, >GPBGFMPE_32529... at 95.45%
>Cluster 2946
0	372aa, >PJJNKMKO_104658... at 98.39%
1	418aa, >GPBGFMPE_25281... *
>Cluster 2947
0	306aa, >HENMDNCI_140179... at 88.89%
1	418aa, >GPBGFMPE_42623... *
>Cluster 2948
0	417aa, >HDALDHFB_38233... *
1	417aa, >PJJNKMKO_155490... at 83.45%
>Cluster 2949
0	417aa, >HDALDHFB_40065... *
1	417aa, >PJJNKMKO_235210... at 99.76%
>Cluster 2950
0	417aa, >HENMDNCI_70750... *
1	412aa, >HENMDNCI_72539... at 72.57%
>Cluster 2951
0	417aa, >HENMDNCI_80663... *
1	369aa, >PJJNKMKO_18183... at 100.00%
>Cluster 2952
0	351aa, >PJJNKMKO_49415... at 95.73%
1	417aa, >GPBGFMPE_66697... *
>Cluster 2953
0	416aa, >HDALDHFB_35226... *
1	404aa, >GPBGFMPE_26751... at 99.50%
>Cluster 2954
0	416aa, >HDALDHFB_71354... *
1	416aa, >PJJNKMKO_174883... at 99.28%
>Cluster 2955
0	416aa, >HDALDHFB_202590... *
1	416aa, >GPBGFMPE_65824... at 99.76%
>Cluster 2956
0	416aa, >HENMDNCI_52846... *
1	313aa, >PJJNKMKO_207636... at 70.93%
>Cluster 2957
0	416aa, >HENMDNCI_102506... *
1	416aa, >PJJNKMKO_163140... at 99.76%
>Cluster 2958
0	280aa, >HDALDHFB_208003... at 93.57%
1	416aa, >PJJNKMKO_141311... *
>Cluster 2959
0	416aa, >GPBGFMPE_46746... *
1	415aa, >GPBGFMPE_90646... at 72.29%
>Cluster 2960
0	415aa, >HDALDHFB_16732... *
1	415aa, >GPBGFMPE_54422... at 90.12%
>Cluster 2961
0	415aa, >HDALDHFB_164209... *
1	404aa, >PJJNKMKO_11844... at 87.62%
>Cluster 2962
0	369aa, >HDALDHFB_25382... at 83.74%
1	415aa, >PJJNKMKO_16858... *
>Cluster 2963
0	368aa, >HDALDHFB_109877... at 98.64%
1	415aa, >PJJNKMKO_73070... *
>Cluster 2964
0	302aa, >HENMDNCI_79902... at 93.38%
1	415aa, >PJJNKMKO_140196... *
>Cluster 2965
0	415aa, >GPBGFMPE_08744... *
1	415aa, >GPBGFMPE_23011... at 70.60%
>Cluster 2966
0	414aa, >HDALDHFB_141430... *
1	414aa, >PJJNKMKO_106906... at 95.89%
>Cluster 2967
0	414aa, >HENMDNCI_20569... *
1	313aa, >PJJNKMKO_56842... at 91.05%
>Cluster 2968
0	276aa, >HDALDHFB_102830... at 96.38%
1	414aa, >PJJNKMKO_06748... *
>Cluster 2969
0	413aa, >HDALDHFB_119381... *
1	404aa, >PJJNKMKO_147635... at 77.23%
>Cluster 2970
0	413aa, >HENMDNCI_46231... *
1	413aa, >PJJNKMKO_122560... at 98.79%
>Cluster 2971
0	90aa, >HDALDHFB_84080... at 98.89%
1	413aa, >PJJNKMKO_29484... *
>Cluster 2972
0	412aa, >HDALDHFB_224714... *
1	412aa, >HENMDNCI_54380... at 99.51%
>Cluster 2973
0	411aa, >HENMDNCI_40537... *
1	106aa, >PJJNKMKO_109738... at 88.68%
>Cluster 2974
0	411aa, >PJJNKMKO_80423... *
1	411aa, >GPBGFMPE_08879... at 100.00%
>Cluster 2975
0	411aa, >PJJNKMKO_168273... *
1	408aa, >GPBGFMPE_11009... at 78.92%
>Cluster 2976
0	411aa, >PJJNKMKO_239322... *
1	411aa, >GPBGFMPE_37954... at 89.54%
>Cluster 2977
0	130aa, >HDALDHFB_190480... at 73.08%
1	411aa, >PJJNKMKO_274505... *
>Cluster 2978
0	410aa, >PJJNKMKO_105796... *
1	410aa, >GPBGFMPE_17709... at 72.44%
>Cluster 2979
0	408aa, >HDALDHFB_181399... at 99.02%
1	410aa, >PJJNKMKO_155088... *
>Cluster 2980
0	409aa, >HENMDNCI_62405... *
1	406aa, >HENMDNCI_63949... at 84.24%
>Cluster 2981
0	404aa, >PJJNKMKO_72997... at 75.74%
1	408aa, >PJJNKMKO_120648... *
>Cluster 2982
0	408aa, >GPBGFMPE_76797... *
1	388aa, >GPBGFMPE_84639... at 72.68%
>Cluster 2983
0	407aa, >HDALDHFB_26194... *
1	55aa, >PJJNKMKO_151096... at 98.18%
>Cluster 2984
0	407aa, >HDALDHFB_185706... *
1	407aa, >PJJNKMKO_241614... at 99.26%
>Cluster 2985
0	403aa, >HDALDHFB_133187... at 83.37%
1	407aa, >HENMDNCI_09089... *
>Cluster 2986
0	407aa, >HENMDNCI_19180... *
1	407aa, >PJJNKMKO_113422... at 100.00%
>Cluster 2987
0	407aa, >HENMDNCI_70534... *
1	407aa, >HENMDNCI_70733... at 93.12%
>Cluster 2988
0	407aa, >PJJNKMKO_252373... *
1	407aa, >PJJNKMKO_255971... at 76.66%
>Cluster 2989
0	185aa, >HENMDNCI_83098... at 99.46%
1	407aa, >GPBGFMPE_17157... *
>Cluster 2990
0	406aa, >HDALDHFB_27736... *
1	406aa, >PJJNKMKO_59486... at 98.77%
>Cluster 2991
0	406aa, >HDALDHFB_31846... *
1	406aa, >PJJNKMKO_54946... at 98.03%
>Cluster 2992
0	382aa, >HDALDHFB_70155... at 92.41%
1	406aa, >HDALDHFB_84561... *
>Cluster 2993
0	346aa, >HDALDHFB_88386... at 79.77%
1	406aa, >GPBGFMPE_06386... *
>Cluster 2994
0	65aa, >HDALDHFB_54372... at 98.46%
1	406aa, >GPBGFMPE_25217... *
>Cluster 2995
0	400aa, >GPBGFMPE_40228... at 72.00%
1	406aa, >GPBGFMPE_45310... *
>Cluster 2996
0	87aa, >HDALDHFB_17376... at 97.70%
1	406aa, >GPBGFMPE_77877... *
>Cluster 2997
0	405aa, >HDALDHFB_101115... *
1	405aa, >PJJNKMKO_144189... at 98.77%
>Cluster 2998
0	388aa, >HDALDHFB_136757... at 80.41%
1	405aa, >HDALDHFB_136782... *
>Cluster 2999
0	389aa, >HENMDNCI_82091... at 91.26%
1	405aa, >HENMDNCI_102831... *
>Cluster 3000
0	405aa, >PJJNKMKO_232143... *
1	402aa, >GPBGFMPE_03483... at 75.87%
>Cluster 3001
0	80aa, >PJJNKMKO_100442... at 97.50%
1	405aa, >GPBGFMPE_80536... *
>Cluster 3002
0	404aa, >HDALDHFB_136661... *
1	404aa, >GPBGFMPE_19797... at 94.80%
>Cluster 3003
0	387aa, >PJJNKMKO_88945... at 80.36%
1	404aa, >GPBGFMPE_15768... *
>Cluster 3004
0	112aa, >HDALDHFB_38211... at 71.43%
1	404aa, >GPBGFMPE_30203... *
>Cluster 3005
0	403aa, >GPBGFMPE_10524... at 75.43%
1	404aa, >GPBGFMPE_44846... *
>Cluster 3006
0	37aa, >HDALDHFB_14491... at 97.30%
1	403aa, >PJJNKMKO_58685... *
>Cluster 3007
0	403aa, >PJJNKMKO_95298... *
1	51aa, >PJJNKMKO_162559... at 70.59%
>Cluster 3008
0	53aa, >PJJNKMKO_39808... at 79.25%
1	403aa, >PJJNKMKO_188323... *
>Cluster 3009
0	403aa, >PJJNKMKO_221784... *
1	403aa, >GPBGFMPE_04699... at 99.50%
>Cluster 3010
0	403aa, >PJJNKMKO_252459... *
1	398aa, >GPBGFMPE_60707... at 73.87%
>Cluster 3011
0	402aa, >HDALDHFB_131199... *
1	402aa, >GPBGFMPE_126283... at 82.09%
>Cluster 3012
0	402aa, >HDALDHFB_186381... *
1	402aa, >PJJNKMKO_233746... at 98.26%
>Cluster 3013
0	52aa, >HDALDHFB_55816... at 100.00%
1	402aa, >HENMDNCI_13093... *
>Cluster 3014
0	402aa, >HENMDNCI_64723... *
1	402aa, >HENMDNCI_79383... at 89.55%
>Cluster 3015
0	400aa, >PJJNKMKO_128852... at 93.50%
1	402aa, >GPBGFMPE_02624... *
>Cluster 3016
0	389aa, >GPBGFMPE_09567... at 84.06%
1	402aa, >GPBGFMPE_55205... *
>Cluster 3017
0	401aa, >HENMDNCI_11197... *
1	398aa, >PJJNKMKO_26612... at 92.96%
>Cluster 3018
0	401aa, >HENMDNCI_80532... *
1	400aa, >PJJNKMKO_43494... at 93.75%
>Cluster 3019
0	72aa, >HDALDHFB_10568... at 70.83%
1	401aa, >PJJNKMKO_228986... *
>Cluster 3020
0	401aa, >GPBGFMPE_28149... *
1	398aa, >GPBGFMPE_28150... at 74.62%
>Cluster 3021
0	395aa, >PJJNKMKO_247823... at 97.47%
1	401aa, >GPBGFMPE_49227... *
>Cluster 3022
0	400aa, >HDALDHFB_120993... *
1	400aa, >GPBGFMPE_01466... at 81.75%
>Cluster 3023
0	400aa, >PJJNKMKO_00189... *
1	400aa, >GPBGFMPE_101985... at 99.50%
>Cluster 3024
0	391aa, >HENMDNCI_70342... at 90.03%
1	400aa, >PJJNKMKO_27735... *
>Cluster 3025
0	383aa, >PJJNKMKO_175310... at 75.46%
1	400aa, >GPBGFMPE_62453... *
>Cluster 3026
0	399aa, >HDALDHFB_99235... *
1	358aa, >GPBGFMPE_100777... at 84.08%
>Cluster 3027
0	399aa, >HDALDHFB_134763... *
1	391aa, >PJJNKMKO_12531... at 72.12%
>Cluster 3028
0	397aa, >HDALDHFB_54690... at 72.29%
1	399aa, >HDALDHFB_184788... *
>Cluster 3029
0	399aa, >HDALDHFB_214198... *
1	398aa, >PJJNKMKO_165177... at 80.40%
>Cluster 3030
0	399aa, >HENMDNCI_13086... *
1	399aa, >PJJNKMKO_14579... at 99.75%
>Cluster 3031
0	399aa, >HENMDNCI_84759... *
1	399aa, >PJJNKMKO_43491... at 95.24%
>Cluster 3032
0	399aa, >PJJNKMKO_42982... *
1	399aa, >GPBGFMPE_25126... at 93.48%
>Cluster 3033
0	187aa, >HDALDHFB_113780... at 98.93%
1	399aa, >PJJNKMKO_260111... *
>Cluster 3034
0	395aa, >PJJNKMKO_116444... at 74.18%
1	399aa, >GPBGFMPE_11072... *
>Cluster 3035
0	398aa, >HENMDNCI_16072... *
1	398aa, >PJJNKMKO_66999... at 98.49%
>Cluster 3036
0	398aa, >HENMDNCI_69150... *
1	398aa, >GPBGFMPE_21476... at 99.75%
>Cluster 3037
0	290aa, >HDALDHFB_64547... at 99.31%
1	398aa, >PJJNKMKO_50671... *
>Cluster 3038
0	398aa, >PJJNKMKO_112222... *
1	387aa, >GPBGFMPE_117963... at 95.87%
>Cluster 3039
0	360aa, >HDALDHFB_25839... at 95.00%
1	398aa, >PJJNKMKO_154847... *
>Cluster 3040
0	396aa, >GPBGFMPE_50044... at 82.58%
1	398aa, >GPBGFMPE_50107... *
>Cluster 3041
0	397aa, >HENMDNCI_105295... *
1	392aa, >HENMDNCI_120615... at 90.05%
>Cluster 3042
0	397aa, >PJJNKMKO_10249... *
1	391aa, >GPBGFMPE_31793... at 70.84%
>Cluster 3043
0	397aa, >PJJNKMKO_149815... *
1	376aa, >PJJNKMKO_167262... at 70.74%
>Cluster 3044
0	392aa, >HDALDHFB_156787... at 77.30%
1	397aa, >PJJNKMKO_232561... *
>Cluster 3045
0	384aa, >PJJNKMKO_262623... at 74.48%
1	397aa, >GPBGFMPE_51614... *
>Cluster 3046
0	397aa, >GPBGFMPE_66353... *
1	397aa, >GPBGFMPE_111148... at 71.54%
>Cluster 3047
0	396aa, >HENMDNCI_40929... *
1	395aa, >PJJNKMKO_142221... at 76.20%
>Cluster 3048
0	396aa, >HENMDNCI_67036... *
1	396aa, >HENMDNCI_70756... at 99.24%
>Cluster 3049
0	396aa, >HENMDNCI_83802... *
1	394aa, >GPBGFMPE_33447... at 77.92%
>Cluster 3050
0	144aa, >PJJNKMKO_38207... at 95.83%
1	395aa, >GPBGFMPE_32007... *
>Cluster 3051
0	394aa, >HDALDHFB_106784... *
1	394aa, >PJJNKMKO_161134... at 98.48%
>Cluster 3052
0	90aa, >HDALDHFB_07492... at 100.00%
1	394aa, >PJJNKMKO_165780... *
>Cluster 3053
0	394aa, >PJJNKMKO_181063... *
1	394aa, >GPBGFMPE_10864... at 84.26%
>Cluster 3054
0	394aa, >PJJNKMKO_245856... *
1	394aa, >GPBGFMPE_08299... at 99.75%
>Cluster 3055
0	393aa, >HDALDHFB_44387... *
1	352aa, >PJJNKMKO_139433... at 98.01%
>Cluster 3056
0	393aa, >HDALDHFB_68614... *
1	389aa, >PJJNKMKO_29194... at 90.49%
>Cluster 3057
0	393aa, >HDALDHFB_77300... *
1	393aa, >PJJNKMKO_236858... at 99.24%
>Cluster 3058
0	393aa, >HDALDHFB_203366... *
1	393aa, >GPBGFMPE_60330... at 72.52%
>Cluster 3059
0	393aa, >HENMDNCI_15387... *
1	393aa, >GPBGFMPE_48872... at 98.22%
>Cluster 3060
0	393aa, >HENMDNCI_84728... *
1	281aa, >PJJNKMKO_272795... at 88.26%
>Cluster 3061
0	393aa, >PJJNKMKO_14754... *
1	250aa, >PJJNKMKO_184731... at 77.60%
>Cluster 3062
0	393aa, >PJJNKMKO_36469... *
1	358aa, >GPBGFMPE_106203... at 71.51%
>Cluster 3063
0	393aa, >PJJNKMKO_60481... *
1	393aa, >GPBGFMPE_08190... at 80.92%
>Cluster 3064
0	393aa, >PJJNKMKO_73187... *
1	393aa, >GPBGFMPE_38243... at 100.00%
>Cluster 3065
0	393aa, >PJJNKMKO_167580... *
1	390aa, >GPBGFMPE_45078... at 77.69%
>Cluster 3066
0	393aa, >PJJNKMKO_192527... *
1	392aa, >GPBGFMPE_75761... at 72.19%
>Cluster 3067
0	392aa, >HDALDHFB_64128... *
1	392aa, >PJJNKMKO_56489... at 99.23%
>Cluster 3068
0	392aa, >HENMDNCI_84633... *
1	392aa, >HENMDNCI_84929... at 88.52%
>Cluster 3069
0	106aa, >HDALDHFB_80626... at 100.00%
1	392aa, >PJJNKMKO_101817... *
>Cluster 3070
0	392aa, >PJJNKMKO_102865... *
1	385aa, >GPBGFMPE_60616... at 71.95%
>Cluster 3071
0	236aa, >HDALDHFB_64716... at 96.19%
1	392aa, >PJJNKMKO_132370... *
>Cluster 3072
0	369aa, >PJJNKMKO_143000... at 83.47%
1	392aa, >GPBGFMPE_00342... *
>Cluster 3073
0	210aa, >HENMDNCI_131142... at 96.67%
1	392aa, >GPBGFMPE_61666... *
>Cluster 3074
0	391aa, >HENMDNCI_27699... *
1	391aa, >PJJNKMKO_257669... at 100.00%
>Cluster 3075
0	391aa, >HENMDNCI_72116... *
1	391aa, >PJJNKMKO_26260... at 98.21%
>Cluster 3076
0	231aa, >HDALDHFB_178612... at 79.65%
1	391aa, >GPBGFMPE_37112... *
>Cluster 3077
0	121aa, >HDALDHFB_131071... at 71.90%
1	390aa, >HDALDHFB_215878... *
>Cluster 3078
0	390aa, >HENMDNCI_75372... *
1	374aa, >HENMDNCI_77951... at 91.98%
>Cluster 3079
0	390aa, >PJJNKMKO_123962... *
1	390aa, >GPBGFMPE_17752... at 99.74%
>Cluster 3080
0	385aa, >PJJNKMKO_122581... at 72.73%
1	390aa, >PJJNKMKO_155224... *
>Cluster 3081
0	338aa, >HENMDNCI_44773... at 75.15%
1	390aa, >GPBGFMPE_15710... *
>Cluster 3082
0	389aa, >PJJNKMKO_198642... *
1	389aa, >GPBGFMPE_51198... at 70.44%
>Cluster 3083
0	185aa, >HDALDHFB_164935... at 98.92%
1	389aa, >GPBGFMPE_24210... *
>Cluster 3084
0	315aa, >PJJNKMKO_28233... at 99.68%
1	389aa, >GPBGFMPE_44501... *
>Cluster 3085
0	223aa, >PJJNKMKO_144031... at 98.65%
1	389aa, >GPBGFMPE_52866... *
>Cluster 3086
0	388aa, >HENMDNCI_79788... *
1	387aa, >PJJNKMKO_26573... at 95.87%
>Cluster 3087
0	388aa, >PJJNKMKO_233895... *
1	388aa, >GPBGFMPE_04284... at 99.23%
>Cluster 3088
0	385aa, >PJJNKMKO_112317... at 76.36%
1	388aa, >PJJNKMKO_273813... *
>Cluster 3089
0	99aa, >PJJNKMKO_71596... at 100.00%
1	388aa, >GPBGFMPE_64022... *
>Cluster 3090
0	387aa, >HDALDHFB_154079... *
1	386aa, >PJJNKMKO_113156... at 98.45%
>Cluster 3091
0	387aa, >HENMDNCI_52094... *
1	387aa, >PJJNKMKO_43713... at 98.45%
>Cluster 3092
0	387aa, >HENMDNCI_134205... *
1	247aa, >PJJNKMKO_134356... at 71.26%
>Cluster 3093
0	179aa, >HDALDHFB_110808... at 76.54%
1	387aa, >PJJNKMKO_28491... *
>Cluster 3094
0	69aa, >PJJNKMKO_69646... at 71.01%
1	387aa, >GPBGFMPE_29394... *
>Cluster 3095
0	386aa, >HDALDHFB_49279... at 88.08%
1	387aa, >GPBGFMPE_42895... *
>Cluster 3096
0	386aa, >HDALDHFB_107292... *
1	386aa, >PJJNKMKO_55568... at 98.96%
>Cluster 3097
0	386aa, >HENMDNCI_52707... *
1	386aa, >HENMDNCI_63950... at 97.67%
>Cluster 3098
0	386aa, >PJJNKMKO_39440... *
1	385aa, >GPBGFMPE_58365... at 79.74%
>Cluster 3099
0	386aa, >PJJNKMKO_76035... *
1	386aa, >GPBGFMPE_56372... at 98.96%
>Cluster 3100
0	252aa, >HDALDHFB_219451... at 83.73%
1	386aa, >PJJNKMKO_113155... *
>Cluster 3101
0	385aa, >PJJNKMKO_260787... at 75.58%
1	386aa, >GPBGFMPE_15644... *
>Cluster 3102
0	385aa, >HDALDHFB_54443... *
1	385aa, >PJJNKMKO_263940... at 100.00%
>Cluster 3103
0	385aa, >HDALDHFB_173194... *
1	241aa, >PJJNKMKO_83801... at 84.65%
>Cluster 3104
0	162aa, >HDALDHFB_184994... at 91.98%
1	385aa, >HENMDNCI_67165... *
>Cluster 3105
0	384aa, >HDALDHFB_38338... *
1	380aa, >PJJNKMKO_16582... at 79.74%
>Cluster 3106
0	384aa, >HDALDHFB_43465... *
1	384aa, >PJJNKMKO_258374... at 98.70%
>Cluster 3107
0	384aa, >HDALDHFB_136061... *
1	384aa, >GPBGFMPE_03303... at 98.18%
>Cluster 3108
0	384aa, >PJJNKMKO_12003... *
1	379aa, >GPBGFMPE_46905... at 98.15%
>Cluster 3109
0	384aa, >PJJNKMKO_89517... *
1	382aa, >GPBGFMPE_58534... at 88.22%
>Cluster 3110
0	67aa, >HDALDHFB_189174... at 100.00%
1	384aa, >PJJNKMKO_210224... *
>Cluster 3111
0	247aa, >PJJNKMKO_222977... at 71.26%
1	384aa, >PJJNKMKO_265723... *
>Cluster 3112
0	102aa, >HDALDHFB_177665... at 98.04%
1	384aa, >GPBGFMPE_05520... *
>Cluster 3113
0	383aa, >PJJNKMKO_08345... at 86.42%
1	384aa, >GPBGFMPE_10967... *
>Cluster 3114
0	375aa, >GPBGFMPE_08671... at 72.27%
1	384aa, >GPBGFMPE_11023... *
>Cluster 3115
0	384aa, >GPBGFMPE_46076... *
1	166aa, >GPBGFMPE_147935... at 83.13%
>Cluster 3116
0	384aa, >GPBGFMPE_101204... *
1	86aa, >GPBGFMPE_168101... at 86.05%
>Cluster 3117
0	383aa, >HDALDHFB_60707... *
1	383aa, >PJJNKMKO_117512... at 99.48%
>Cluster 3118
0	360aa, >HDALDHFB_73683... at 88.89%
1	383aa, >HDALDHFB_78360... *
>Cluster 3119
0	382aa, >HDALDHFB_74123... *
1	380aa, >PJJNKMKO_236937... at 85.26%
>Cluster 3120
0	382aa, >PJJNKMKO_70275... *
1	361aa, >GPBGFMPE_81280... at 74.24%
>Cluster 3121
0	379aa, >PJJNKMKO_118056... at 74.14%
1	382aa, >GPBGFMPE_02058... *
>Cluster 3122
0	381aa, >PJJNKMKO_28965... *
1	381aa, >GPBGFMPE_51598... at 99.21%
>Cluster 3123
0	376aa, >PJJNKMKO_184455... at 95.74%
1	381aa, >GPBGFMPE_69338... *
>Cluster 3124
0	380aa, >HDALDHFB_22176... *
1	202aa, >HDALDHFB_106114... at 80.69%
>Cluster 3125
0	380aa, >HDALDHFB_53758... *
1	380aa, >GPBGFMPE_99550... at 96.05%
>Cluster 3126
0	380aa, >HENMDNCI_102042... *
1	130aa, >GPBGFMPE_93008... at 74.62%
>Cluster 3127
0	326aa, >HDALDHFB_153579... at 99.39%
1	380aa, >PJJNKMKO_71191... *
>Cluster 3128
0	370aa, >HDALDHFB_87763... at 82.16%
1	380aa, >PJJNKMKO_156969... *
>Cluster 3129
0	364aa, >HDALDHFB_171097... at 71.70%
1	380aa, >GPBGFMPE_92162... *
>Cluster 3130
0	379aa, >HDALDHFB_169476... *
1	379aa, >GPBGFMPE_52650... at 98.94%
>Cluster 3131
0	379aa, >HENMDNCI_35029... *
1	379aa, >GPBGFMPE_71488... at 92.35%
>Cluster 3132
0	379aa, >PJJNKMKO_146767... *
1	379aa, >GPBGFMPE_31231... at 75.20%
>Cluster 3133
0	378aa, >HDALDHFB_84675... *
1	373aa, >GPBGFMPE_87257... at 71.05%
>Cluster 3134
0	378aa, >HENMDNCI_54986... *
1	376aa, >PJJNKMKO_197107... at 74.20%
>Cluster 3135
0	378aa, >PJJNKMKO_146286... *
1	378aa, >GPBGFMPE_18087... at 74.07%
>Cluster 3136
0	377aa, >PJJNKMKO_57657... *
1	377aa, >PJJNKMKO_159443... at 73.21%
>Cluster 3137
0	190aa, >HDALDHFB_47648... at 99.47%
1	377aa, >GPBGFMPE_57452... *
>Cluster 3138
0	173aa, >PJJNKMKO_68220... at 97.11%
1	377aa, >GPBGFMPE_71291... *
>Cluster 3139
0	376aa, >HENMDNCI_47248... *
1	376aa, >GPBGFMPE_21460... at 97.61%
>Cluster 3140
0	376aa, >HENMDNCI_87882... *
1	376aa, >GPBGFMPE_114098... at 71.81%
>Cluster 3141
0	313aa, >HDALDHFB_166846... at 98.72%
1	376aa, >PJJNKMKO_08392... *
>Cluster 3142
0	315aa, >HDALDHFB_04275... at 73.97%
1	375aa, >HDALDHFB_124651... *
>Cluster 3143
0	375aa, >HDALDHFB_217978... *
1	375aa, >PJJNKMKO_14113... at 96.80%
>Cluster 3144
0	375aa, >HENMDNCI_79267... *
1	375aa, >PJJNKMKO_05462... at 97.07%
>Cluster 3145
0	375aa, >HENMDNCI_82320... *
1	374aa, >PJJNKMKO_136548... at 79.68%
>Cluster 3146
0	375aa, >PJJNKMKO_121709... *
1	375aa, >GPBGFMPE_24785... at 79.73%
>Cluster 3147
0	373aa, >HDALDHFB_141836... at 98.93%
1	375aa, >PJJNKMKO_131101... *
>Cluster 3148
0	375aa, >PJJNKMKO_135109... *
1	375aa, >GPBGFMPE_24268... at 95.73%
>Cluster 3149
0	128aa, >HDALDHFB_219849... at 100.00%
1	375aa, >PJJNKMKO_251445... *
>Cluster 3150
0	374aa, >HENMDNCI_87224... *
1	374aa, >PJJNKMKO_66583... at 98.40%
>Cluster 3151
0	127aa, >HDALDHFB_120982... at 99.21%
1	374aa, >PJJNKMKO_00744... *
>Cluster 3152
0	374aa, >PJJNKMKO_167407... *
1	374aa, >GPBGFMPE_76510... at 84.22%
>Cluster 3153
0	294aa, >HDALDHFB_75426... at 97.62%
1	374aa, >GPBGFMPE_41030... *
>Cluster 3154
0	373aa, >HDALDHFB_89560... *
1	373aa, >GPBGFMPE_27038... at 100.00%
>Cluster 3155
0	373aa, >HDALDHFB_102219... *
1	369aa, >GPBGFMPE_06916... at 73.71%
>Cluster 3156
0	329aa, >HDALDHFB_143774... at 72.95%
1	373aa, >GPBGFMPE_11097... *
>Cluster 3157
0	349aa, >HDALDHFB_13154... at 89.97%
1	373aa, >GPBGFMPE_44852... *
>Cluster 3158
0	372aa, >HDALDHFB_125087... *
1	372aa, >PJJNKMKO_19211... at 99.46%
>Cluster 3159
0	372aa, >HDALDHFB_182253... *
1	372aa, >GPBGFMPE_17541... at 99.73%
>Cluster 3160
0	372aa, >PJJNKMKO_37284... *
1	372aa, >GPBGFMPE_19773... at 82.53%
>Cluster 3161
0	372aa, >PJJNKMKO_42565... *
1	244aa, >PJJNKMKO_139424... at 80.33%
>Cluster 3162
0	372aa, >PJJNKMKO_57305... *
1	372aa, >PJJNKMKO_105807... at 73.12%
>Cluster 3163
0	372aa, >PJJNKMKO_207542... *
1	372aa, >GPBGFMPE_11079... at 98.92%
>Cluster 3164
0	372aa, >PJJNKMKO_245457... *
1	372aa, >GPBGFMPE_49058... at 99.73%
>Cluster 3165
0	371aa, >HDALDHFB_43463... *
1	330aa, >PJJNKMKO_252510... at 74.85%
>Cluster 3166
0	371aa, >PJJNKMKO_224704... *
1	371aa, >GPBGFMPE_52470... at 98.38%
>Cluster 3167
0	174aa, >HDALDHFB_192351... at 70.69%
1	371aa, >GPBGFMPE_31972... *
>Cluster 3168
0	370aa, >GPBGFMPE_38154... at 74.05%
1	371aa, >GPBGFMPE_41762... *
>Cluster 3169
0	295aa, >PJJNKMKO_100884... at 98.98%
1	371aa, >GPBGFMPE_59651... *
>Cluster 3170
0	370aa, >HDALDHFB_02297... *
1	370aa, >PJJNKMKO_176179... at 87.84%
>Cluster 3171
0	370aa, >HDALDHFB_61877... *
1	370aa, >PJJNKMKO_25272... at 97.30%
>Cluster 3172
0	370aa, >HDALDHFB_159612... *
1	370aa, >PJJNKMKO_51411... at 78.65%
>Cluster 3173
0	282aa, >HDALDHFB_222444... at 97.87%
1	370aa, >HENMDNCI_48789... *
>Cluster 3174
0	370aa, >HENMDNCI_57156... *
1	370aa, >HENMDNCI_61587... at 84.32%
>Cluster 3175
0	370aa, >HENMDNCI_77609... *
1	370aa, >GPBGFMPE_44117... at 99.46%
>Cluster 3176
0	370aa, >HENMDNCI_79892... *
1	365aa, >GPBGFMPE_17698... at 81.37%
>Cluster 3177
0	369aa, >HENMDNCI_60790... *
1	369aa, >PJJNKMKO_232870... at 98.92%
>Cluster 3178
0	84aa, >HDALDHFB_88390... at 98.81%
1	369aa, >PJJNKMKO_00106... *
>Cluster 3179
0	272aa, >HDALDHFB_77244... at 86.76%
1	369aa, >PJJNKMKO_61851... *
>Cluster 3180
0	369aa, >PJJNKMKO_161224... *
1	369aa, >PJJNKMKO_269534... at 86.72%
>Cluster 3181
0	368aa, >HDALDHFB_197518... *
1	366aa, >HENMDNCI_54424... at 77.05%
>Cluster 3182
0	225aa, >PJJNKMKO_148570... at 96.44%
1	368aa, >PJJNKMKO_196629... *
>Cluster 3183
0	367aa, >HDALDHFB_78769... *
1	366aa, >GPBGFMPE_83579... at 96.45%
>Cluster 3184
0	367aa, >HENMDNCI_84242... *
1	366aa, >GPBGFMPE_123757... at 70.49%
>Cluster 3185
0	367aa, >PJJNKMKO_47995... *
1	367aa, >GPBGFMPE_67492... at 100.00%
>Cluster 3186
0	367aa, >PJJNKMKO_224518... *
1	367aa, >GPBGFMPE_20719... at 77.11%
>Cluster 3187
0	367aa, >PJJNKMKO_254734... *
1	367aa, >GPBGFMPE_31411... at 93.19%
>Cluster 3188
0	366aa, >HDALDHFB_86794... *
1	364aa, >PJJNKMKO_81837... at 79.95%
>Cluster 3189
0	366aa, >HDALDHFB_104403... *
1	366aa, >PJJNKMKO_175512... at 80.33%
>Cluster 3190
0	366aa, >HENMDNCI_62393... *
1	366aa, >HENMDNCI_77933... at 88.25%
>Cluster 3191
0	366aa, >PJJNKMKO_31024... *
1	364aa, >PJJNKMKO_177895... at 75.27%
>Cluster 3192
0	366aa, >PJJNKMKO_47319... *
1	366aa, >GPBGFMPE_84359... at 100.00%
>Cluster 3193
0	366aa, >PJJNKMKO_242987... *
1	366aa, >GPBGFMPE_57451... at 99.73%
>Cluster 3194
0	365aa, >PJJNKMKO_65699... at 78.08%
1	366aa, >GPBGFMPE_37110... *
>Cluster 3195
0	365aa, >HDALDHFB_50641... *
1	349aa, >PJJNKMKO_04163... at 71.35%
>Cluster 3196
0	365aa, >HENMDNCI_30856... *
1	365aa, >PJJNKMKO_20979... at 100.00%
>Cluster 3197
0	339aa, >HDALDHFB_39388... at 79.94%
1	365aa, >PJJNKMKO_201094... *
>Cluster 3198
0	365aa, >PJJNKMKO_224358... *
1	342aa, >PJJNKMKO_242942... at 82.75%
>Cluster 3199
0	364aa, >HDALDHFB_54064... *
1	196aa, >PJJNKMKO_56599... at 70.92%
>Cluster 3200
0	364aa, >HDALDHFB_95731... *
1	131aa, >PJJNKMKO_162140... at 70.23%
>Cluster 3201
0	364aa, >HDALDHFB_180943... *
1	360aa, >GPBGFMPE_33352... at 85.28%
>Cluster 3202
0	364aa, >HDALDHFB_189525... *
1	364aa, >GPBGFMPE_09374... at 100.00%
>Cluster 3203
0	364aa, >HDALDHFB_197014... *
1	358aa, >PJJNKMKO_173842... at 70.67%
>Cluster 3204
0	364aa, >HENMDNCI_75857... *
1	363aa, >PJJNKMKO_96700... at 77.13%
>Cluster 3205
0	86aa, >HDALDHFB_68050... at 98.84%
1	364aa, >PJJNKMKO_199421... *
>Cluster 3206
0	363aa, >HDALDHFB_87634... *
1	157aa, >HDALDHFB_111745... at 82.80%
>Cluster 3207
0	363aa, >HDALDHFB_126826... *
1	363aa, >PJJNKMKO_65470... at 98.35%
>Cluster 3208
0	363aa, >HDALDHFB_222794... *
1	363aa, >GPBGFMPE_00227... at 100.00%
>Cluster 3209
0	363aa, >PJJNKMKO_36865... *
1	355aa, >PJJNKMKO_134260... at 83.94%
>Cluster 3210
0	363aa, >PJJNKMKO_188374... *
1	363aa, >GPBGFMPE_101059... at 100.00%
>Cluster 3211
0	362aa, >HDALDHFB_23110... *
1	224aa, >PJJNKMKO_116838... at 78.12%
>Cluster 3212
0	362aa, >HDALDHFB_127091... *
1	361aa, >PJJNKMKO_38651... at 88.09%
>Cluster 3213
0	362aa, >HENMDNCI_120838... *
1	362aa, >GPBGFMPE_61223... at 98.90%
>Cluster 3214
0	362aa, >PJJNKMKO_237223... *
1	362aa, >GPBGFMPE_66694... at 98.34%
>Cluster 3215
0	361aa, >PJJNKMKO_127724... *
1	321aa, >PJJNKMKO_190642... at 70.09%
>Cluster 3216
0	361aa, >PJJNKMKO_221233... *
1	361aa, >GPBGFMPE_06961... at 99.72%
>Cluster 3217
0	361aa, >PJJNKMKO_255766... *
1	361aa, >GPBGFMPE_49457... at 100.00%
>Cluster 3218
0	354aa, >HDALDHFB_161856... at 76.84%
1	361aa, >PJJNKMKO_271036... *
>Cluster 3219
0	129aa, >HDALDHFB_139175... at 100.00%
1	361aa, >GPBGFMPE_02599... *
>Cluster 3220
0	359aa, >HENMDNCI_48045... at 75.21%
1	361aa, >GPBGFMPE_51451... *
>Cluster 3221
0	360aa, >HENMDNCI_16041... *
1	66aa, >GPBGFMPE_146678... at 87.88%
>Cluster 3222
0	360aa, >HENMDNCI_82452... *
1	360aa, >PJJNKMKO_208031... at 98.06%
>Cluster 3223
0	360aa, >PJJNKMKO_116841... *
1	315aa, >GPBGFMPE_40235... at 71.75%
>Cluster 3224
0	360aa, >GPBGFMPE_15422... *
1	358aa, >GPBGFMPE_17677... at 81.84%
>Cluster 3225
0	103aa, >HDALDHFB_15952... at 99.03%
1	360aa, >GPBGFMPE_42944... *
>Cluster 3226
0	355aa, >HDALDHFB_156676... at 79.44%
1	360aa, >GPBGFMPE_47044... *
>Cluster 3227
0	359aa, >HENMDNCI_11586... *
1	218aa, >PJJNKMKO_145425... at 70.18%
>Cluster 3228
0	356aa, >HENMDNCI_70876... at 97.19%
1	359aa, >PJJNKMKO_117313... *
>Cluster 3229
0	358aa, >HDALDHFB_151389... at 100.00%
1	359aa, >PJJNKMKO_136904... *
>Cluster 3230
0	327aa, >PJJNKMKO_221348... at 71.87%
1	359aa, >GPBGFMPE_28096... *
>Cluster 3231
0	358aa, >HDALDHFB_178202... *
1	338aa, >GPBGFMPE_12046... at 88.17%
>Cluster 3232
0	323aa, >HDALDHFB_60794... at 73.37%
1	358aa, >HENMDNCI_46994... *
>Cluster 3233
0	357aa, >HENMDNCI_70882... *
1	347aa, >PJJNKMKO_117307... at 75.50%
>Cluster 3234
0	357aa, >HENMDNCI_119808... *
1	164aa, >GPBGFMPE_155681... at 84.15%
>Cluster 3235
0	109aa, >HDALDHFB_211268... at 70.64%
1	357aa, >PJJNKMKO_188924... *
>Cluster 3236
0	183aa, >HDALDHFB_154563... at 98.91%
1	356aa, >PJJNKMKO_32098... *
>Cluster 3237
0	352aa, >HDALDHFB_89962... at 98.30%
1	356aa, >GPBGFMPE_54298... *
>Cluster 3238
0	355aa, >HDALDHFB_152380... *
1	355aa, >PJJNKMKO_236907... at 99.72%
>Cluster 3239
0	355aa, >HDALDHFB_201324... *
1	354aa, >PJJNKMKO_249197... at 70.90%
>Cluster 3240
0	355aa, >HENMDNCI_64007... *
1	115aa, >PJJNKMKO_226972... at 92.17%
>Cluster 3241
0	355aa, >PJJNKMKO_74851... *
1	349aa, >PJJNKMKO_149973... at 79.66%
>Cluster 3242
0	117aa, >HENMDNCI_116352... at 97.44%
1	355aa, >PJJNKMKO_76310... *
>Cluster 3243
0	270aa, >PJJNKMKO_79607... at 93.70%
1	355aa, >GPBGFMPE_56596... *
>Cluster 3244
0	354aa, >HDALDHFB_73257... *
1	351aa, >GPBGFMPE_60777... at 92.02%
>Cluster 3245
0	354aa, >HENMDNCI_35536... *
1	309aa, >HENMDNCI_109719... at 71.84%
>Cluster 3246
0	353aa, >HDALDHFB_219023... *
1	353aa, >PJJNKMKO_06868... at 99.72%
>Cluster 3247
0	353aa, >PJJNKMKO_72899... *
1	43aa, >PJJNKMKO_160563... at 95.35%
>Cluster 3248
0	352aa, >HDALDHFB_130611... *
1	352aa, >PJJNKMKO_157483... at 83.24%
>Cluster 3249
0	352aa, >HENMDNCI_96779... *
1	352aa, >PJJNKMKO_159625... at 99.43%
>Cluster 3250
0	344aa, >HENMDNCI_121782... at 73.84%
1	352aa, >PJJNKMKO_208951... *
>Cluster 3251
0	351aa, >HDALDHFB_194557... *
1	351aa, >GPBGFMPE_12073... at 100.00%
>Cluster 3252
0	290aa, >PJJNKMKO_217722... at 72.07%
1	351aa, >GPBGFMPE_72726... *
>Cluster 3253
0	350aa, >HDALDHFB_01339... *
1	349aa, >GPBGFMPE_18812... at 95.13%
>Cluster 3254
0	350aa, >HDALDHFB_77561... *
1	347aa, >GPBGFMPE_100167... at 87.90%
>Cluster 3255
0	117aa, >HDALDHFB_15163... at 99.15%
1	350aa, >PJJNKMKO_58987... *
>Cluster 3256
0	349aa, >HDALDHFB_64154... *
1	340aa, >PJJNKMKO_234802... at 82.06%
>Cluster 3257
0	349aa, >HENMDNCI_32879... *
1	349aa, >GPBGFMPE_29225... at 97.71%
>Cluster 3258
0	349aa, >PJJNKMKO_231740... *
1	329aa, >GPBGFMPE_64537... at 97.87%
>Cluster 3259
0	347aa, >HENMDNCI_33121... at 71.47%
1	349aa, >GPBGFMPE_38961... *
>Cluster 3260
0	336aa, >HDALDHFB_81920... at 98.21%
1	348aa, >PJJNKMKO_116559... *
>Cluster 3261
0	251aa, >HDALDHFB_215129... at 74.50%
1	348aa, >GPBGFMPE_13538... *
>Cluster 3262
0	348aa, >GPBGFMPE_15286... *
1	346aa, >GPBGFMPE_17120... at 75.43%
>Cluster 3263
0	250aa, >HDALDHFB_209657... at 81.60%
1	348aa, >GPBGFMPE_119262... *
>Cluster 3264
0	264aa, >HDALDHFB_65235... at 99.24%
1	347aa, >PJJNKMKO_69551... *
>Cluster 3265
0	160aa, >HDALDHFB_204876... at 92.50%
1	347aa, >PJJNKMKO_146877... *
>Cluster 3266
0	346aa, >HDALDHFB_22789... at 77.75%
1	347aa, >PJJNKMKO_189431... *
>Cluster 3267
0	70aa, >HDALDHFB_195443... at 97.14%
1	347aa, >PJJNKMKO_194007... *
>Cluster 3268
0	343aa, >HDALDHFB_134157... at 87.46%
1	347aa, >GPBGFMPE_05550... *
>Cluster 3269
0	347aa, >GPBGFMPE_38389... *
1	347aa, >GPBGFMPE_46255... at 74.06%
>Cluster 3270
0	259aa, >HDALDHFB_193306... at 70.27%
1	346aa, >HDALDHFB_201658... *
>Cluster 3271
0	307aa, >HDALDHFB_172943... at 84.04%
1	346aa, >HENMDNCI_07662... *
>Cluster 3272
0	346aa, >HENMDNCI_112231... *
1	345aa, >HENMDNCI_137575... at 80.87%
>Cluster 3273
0	346aa, >PJJNKMKO_14787... *
1	237aa, >GPBGFMPE_121049... at 86.08%
>Cluster 3274
0	345aa, >PJJNKMKO_182665... at 84.64%
1	346aa, >GPBGFMPE_06958... *
>Cluster 3275
0	346aa, >GPBGFMPE_18544... *
1	346aa, >GPBGFMPE_19366... at 82.08%
>Cluster 3276
0	165aa, >PJJNKMKO_247956... at 100.00%
1	346aa, >GPBGFMPE_32525... *
>Cluster 3277
0	345aa, >HDALDHFB_01031... *
1	345aa, >PJJNKMKO_223536... at 100.00%
>Cluster 3278
0	345aa, >HDALDHFB_166008... *
1	345aa, >PJJNKMKO_185100... at 74.20%
>Cluster 3279
0	345aa, >HENMDNCI_47251... *
1	345aa, >GPBGFMPE_16415... at 73.04%
>Cluster 3280
0	86aa, >HDALDHFB_57120... at 100.00%
1	345aa, >PJJNKMKO_79717... *
>Cluster 3281
0	345aa, >PJJNKMKO_167847... *
1	345aa, >GPBGFMPE_49187... at 95.07%
>Cluster 3282
0	316aa, >HENMDNCI_128267... at 72.78%
1	345aa, >PJJNKMKO_201799... *
>Cluster 3283
0	344aa, >HDALDHFB_74259... *
1	311aa, >PJJNKMKO_269012... at 99.04%
>Cluster 3284
0	344aa, >HDALDHFB_179156... *
1	344aa, >PJJNKMKO_212530... at 100.00%
>Cluster 3285
0	344aa, >HENMDNCI_96272... *
1	344aa, >HENMDNCI_97404... at 95.93%
>Cluster 3286
0	107aa, >HDALDHFB_38898... at 71.96%
1	344aa, >PJJNKMKO_55775... *
>Cluster 3287
0	343aa, >HDALDHFB_142154... *
1	343aa, >PJJNKMKO_156473... at 79.30%
>Cluster 3288
0	337aa, >HDALDHFB_211692... at 81.31%
1	343aa, >HENMDNCI_27163... *
>Cluster 3289
0	343aa, >PJJNKMKO_30973... *
1	343aa, >PJJNKMKO_256452... at 89.80%
>Cluster 3290
0	343aa, >PJJNKMKO_34012... *
1	343aa, >GPBGFMPE_18363... at 100.00%
>Cluster 3291
0	342aa, >HDALDHFB_138608... *
1	342aa, >HENMDNCI_58055... at 99.42%
>Cluster 3292
0	342aa, >HENMDNCI_62043... *
1	342aa, >HENMDNCI_74674... at 81.58%
>Cluster 3293
0	342aa, >HENMDNCI_67782... *
1	340aa, >HENMDNCI_68245... at 91.18%
>Cluster 3294
0	341aa, >PJJNKMKO_153558... at 82.11%
1	342aa, >GPBGFMPE_106196... *
>Cluster 3295
0	341aa, >HDALDHFB_119633... *
1	341aa, >GPBGFMPE_55993... at 98.83%
>Cluster 3296
0	341aa, >HDALDHFB_135841... *
1	341aa, >GPBGFMPE_37167... at 82.70%
>Cluster 3297
0	341aa, >HDALDHFB_161452... *
1	341aa, >GPBGFMPE_31669... at 99.41%
>Cluster 3298
0	341aa, >HDALDHFB_194365... *
1	341aa, >PJJNKMKO_263936... at 79.18%
>Cluster 3299
0	341aa, >HENMDNCI_80128... *
1	341aa, >PJJNKMKO_177122... at 99.12%
>Cluster 3300
0	341aa, >HENMDNCI_93445... *
1	310aa, >PJJNKMKO_220507... at 98.39%
>Cluster 3301
0	341aa, >PJJNKMKO_04494... *
1	341aa, >GPBGFMPE_25319... at 99.41%
>Cluster 3302
0	340aa, >HENMDNCI_07755... *
1	227aa, >PJJNKMKO_11955... at 73.57%
>Cluster 3303
0	340aa, >GPBGFMPE_05602... *
1	339aa, >GPBGFMPE_40970... at 88.79%
>Cluster 3304
0	337aa, >GPBGFMPE_09156... at 82.79%
1	340aa, >GPBGFMPE_13112... *
>Cluster 3305
0	242aa, >PJJNKMKO_172253... at 87.19%
1	340aa, >GPBGFMPE_86309... *
>Cluster 3306
0	339aa, >HDALDHFB_154275... *
1	326aa, >GPBGFMPE_90711... at 92.02%
>Cluster 3307
0	339aa, >HENMDNCI_54978... *
1	339aa, >PJJNKMKO_188277... at 99.71%
>Cluster 3308
0	318aa, >HDALDHFB_146557... at 72.64%
1	339aa, >HENMDNCI_76558... *
>Cluster 3309
0	339aa, >PJJNKMKO_67355... *
1	302aa, >PJJNKMKO_68753... at 88.41%
>Cluster 3310
0	339aa, >PJJNKMKO_221235... *
1	339aa, >GPBGFMPE_06959... at 99.41%
>Cluster 3311
0	337aa, >HENMDNCI_38287... at 98.22%
1	339aa, >GPBGFMPE_30778... *
>Cluster 3312
0	334aa, >GPBGFMPE_08691... at 78.74%
1	339aa, >GPBGFMPE_57812... *
>Cluster 3313
0	338aa, >HDALDHFB_145314... *
1	338aa, >PJJNKMKO_250367... at 87.57%
>Cluster 3314
0	337aa, >HDALDHFB_152877... at 75.96%
1	338aa, >HDALDHFB_158467... *
>Cluster 3315
0	338aa, >PJJNKMKO_67059... *
1	338aa, >GPBGFMPE_47053... at 99.11%
>Cluster 3316
0	338aa, >PJJNKMKO_67360... *
1	338aa, >GPBGFMPE_08767... at 100.00%
>Cluster 3317
0	227aa, >HDALDHFB_150998... at 97.80%
1	338aa, >PJJNKMKO_274549... *
>Cluster 3318
0	337aa, >PJJNKMKO_68355... at 71.22%
1	338aa, >GPBGFMPE_48485... *
>Cluster 3319
0	337aa, >HDALDHFB_207863... *
1	337aa, >PJJNKMKO_179258... at 98.81%
>Cluster 3320
0	337aa, >HENMDNCI_41615... *
1	336aa, >HENMDNCI_63518... at 87.20%
>Cluster 3321
0	88aa, >HDALDHFB_220790... at 82.95%
1	337aa, >PJJNKMKO_162627... *
>Cluster 3322
0	110aa, >HDALDHFB_178573... at 100.00%
1	337aa, >GPBGFMPE_04271... *
>Cluster 3323
0	336aa, >PJJNKMKO_145542... at 71.43%
1	337aa, >GPBGFMPE_12087... *
>Cluster 3324
0	336aa, >HDALDHFB_135843... *
1	336aa, >PJJNKMKO_23499... at 94.35%
>Cluster 3325
0	333aa, >HENMDNCI_141000... at 94.29%
1	336aa, >PJJNKMKO_105097... *
>Cluster 3326
0	75aa, >HDALDHFB_185168... at 98.67%
1	336aa, >PJJNKMKO_200009... *
>Cluster 3327
0	335aa, >HDALDHFB_12999... *
1	335aa, >PJJNKMKO_174455... at 99.10%
>Cluster 3328
0	324aa, >HDALDHFB_207001... at 70.37%
1	335aa, >PJJNKMKO_02528... *
>Cluster 3329
0	243aa, >HDALDHFB_107688... at 82.72%
1	335aa, >PJJNKMKO_03162... *
>Cluster 3330
0	335aa, >GPBGFMPE_01322... *
1	333aa, >GPBGFMPE_22362... at 84.98%
>Cluster 3331
0	237aa, >HDALDHFB_217633... at 73.42%
1	335aa, >GPBGFMPE_100330... *
>Cluster 3332
0	335aa, >GPBGFMPE_132414... *
1	310aa, >GPBGFMPE_134298... at 84.52%
>Cluster 3333
0	84aa, >HDALDHFB_20586... at 100.00%
1	334aa, >PJJNKMKO_09405... *
>Cluster 3334
0	75aa, >HDALDHFB_134181... at 98.67%
1	334aa, >GPBGFMPE_11830... *
>Cluster 3335
0	333aa, >HDALDHFB_85649... *
1	333aa, >HDALDHFB_193163... at 89.19%
>Cluster 3336
0	144aa, >HDALDHFB_56209... at 89.58%
1	333aa, >PJJNKMKO_13853... *
>Cluster 3337
0	333aa, >GPBGFMPE_67604... *
1	333aa, >GPBGFMPE_76501... at 94.29%
>Cluster 3338
0	333aa, >GPBGFMPE_77564... *
1	331aa, >GPBGFMPE_121645... at 84.59%
>Cluster 3339
0	332aa, >HDALDHFB_147551... *
1	133aa, >PJJNKMKO_241404... at 75.19%
>Cluster 3340
0	72aa, >HDALDHFB_114813... at 86.11%
1	332aa, >GPBGFMPE_41730... *
>Cluster 3341
0	331aa, >HDALDHFB_14500... *
1	331aa, >GPBGFMPE_21367... at 100.00%
>Cluster 3342
0	331aa, >HDALDHFB_69800... *
1	331aa, >PJJNKMKO_271345... at 79.76%
>Cluster 3343
0	329aa, >HDALDHFB_109871... at 70.52%
1	331aa, >HENMDNCI_04376... *
>Cluster 3344
0	331aa, >HENMDNCI_28506... *
1	331aa, >PJJNKMKO_57557... at 100.00%
>Cluster 3345
0	328aa, >HDALDHFB_68545... at 80.18%
1	331aa, >PJJNKMKO_156799... *
>Cluster 3346
0	331aa, >PJJNKMKO_229276... *
1	331aa, >GPBGFMPE_11003... at 90.63%
>Cluster 3347
0	330aa, >HDALDHFB_59999... *
1	306aa, >PJJNKMKO_193257... at 99.67%
>Cluster 3348
0	330aa, >HENMDNCI_52721... *
1	327aa, >PJJNKMKO_143244... at 92.97%
>Cluster 3349
0	329aa, >HENMDNCI_36149... at 71.12%
1	330aa, >PJJNKMKO_45540... *
>Cluster 3350
0	330aa, >PJJNKMKO_183433... *
1	330aa, >GPBGFMPE_06148... at 96.97%
>Cluster 3351
0	330aa, >GPBGFMPE_36779... *
1	330aa, >GPBGFMPE_50197... at 91.21%
>Cluster 3352
0	327aa, >HDALDHFB_205059... at 70.03%
1	330aa, >GPBGFMPE_68228... *
>Cluster 3353
0	265aa, >GPBGFMPE_79099... at 96.23%
1	330aa, >GPBGFMPE_86465... *
>Cluster 3354
0	329aa, >HDALDHFB_103941... *
1	329aa, >GPBGFMPE_44134... at 86.63%
>Cluster 3355
0	329aa, >HDALDHFB_214132... *
1	329aa, >PJJNKMKO_47833... at 72.95%
>Cluster 3356
0	329aa, >HENMDNCI_51646... *
1	328aa, >GPBGFMPE_98189... at 70.73%
>Cluster 3357
0	211aa, >HDALDHFB_68612... at 85.31%
1	329aa, >HENMDNCI_138355... *
>Cluster 3358
0	326aa, >HDALDHFB_110447... at 72.70%
1	329aa, >GPBGFMPE_68015... *
>Cluster 3359
0	328aa, >HDALDHFB_57801... *
1	291aa, >HDALDHFB_195889... at 78.35%
>Cluster 3360
0	328aa, >HDALDHFB_84081... *
1	328aa, >PJJNKMKO_29485... at 99.70%
>Cluster 3361
0	274aa, >HDALDHFB_69555... at 70.80%
1	328aa, >PJJNKMKO_39620... *
>Cluster 3362
0	327aa, >HDALDHFB_68652... at 71.87%
1	328aa, >PJJNKMKO_46201... *
>Cluster 3363
0	325aa, >PJJNKMKO_199166... at 73.85%
1	328aa, >GPBGFMPE_12664... *
>Cluster 3364
0	327aa, >HDALDHFB_158883... *
1	324aa, >PJJNKMKO_222141... at 79.32%
>Cluster 3365
0	327aa, >HDALDHFB_179060... *
1	327aa, >PJJNKMKO_188113... at 99.08%
>Cluster 3366
0	327aa, >HENMDNCI_98972... *
1	327aa, >PJJNKMKO_51996... at 99.39%
>Cluster 3367
0	326aa, >HDALDHFB_00186... *
1	326aa, >PJJNKMKO_219483... at 81.29%
>Cluster 3368
0	326aa, >HDALDHFB_33451... *
1	326aa, >HDALDHFB_59301... at 90.18%
>Cluster 3369
0	326aa, >HDALDHFB_126264... *
1	305aa, >PJJNKMKO_171275... at 91.80%
>Cluster 3370
0	326aa, >HDALDHFB_167668... *
1	184aa, >PJJNKMKO_205473... at 99.46%
>Cluster 3371
0	326aa, >HDALDHFB_182677... *
1	326aa, >GPBGFMPE_52497... at 74.85%
>Cluster 3372
0	326aa, >HDALDHFB_200879... *
1	326aa, >PJJNKMKO_269004... at 100.00%
>Cluster 3373
0	326aa, >HDALDHFB_204717... *
1	326aa, >PJJNKMKO_37697... at 97.55%
>Cluster 3374
0	326aa, >HENMDNCI_28410... *
1	326aa, >PJJNKMKO_37739... at 70.55%
>Cluster 3375
0	326aa, >PJJNKMKO_56162... *
1	156aa, >PJJNKMKO_235114... at 83.97%
>Cluster 3376
0	288aa, >HDALDHFB_72642... at 77.08%
1	326aa, >PJJNKMKO_158449... *
>Cluster 3377
0	326aa, >PJJNKMKO_174671... *
1	326aa, >GPBGFMPE_95592... at 99.39%
>Cluster 3378
0	326aa, >PJJNKMKO_252358... *
1	259aa, >GPBGFMPE_123747... at 70.66%
>Cluster 3379
0	309aa, >HDALDHFB_162785... at 88.67%
1	326aa, >GPBGFMPE_30206... *
>Cluster 3380
0	326aa, >GPBGFMPE_61858... *
1	77aa, >GPBGFMPE_63923... at 77.92%
>Cluster 3381
0	325aa, >HDALDHFB_42124... *
1	325aa, >PJJNKMKO_125598... at 91.38%
>Cluster 3382
0	286aa, >PJJNKMKO_100341... at 76.22%
1	325aa, >GPBGFMPE_26756... *
>Cluster 3383
0	324aa, >HDALDHFB_39467... *
1	319aa, >PJJNKMKO_264054... at 72.10%
>Cluster 3384
0	324aa, >HENMDNCI_33058... *
1	324aa, >PJJNKMKO_63279... at 99.38%
>Cluster 3385
0	324aa, >HENMDNCI_80806... *
1	317aa, >PJJNKMKO_50482... at 74.13%
>Cluster 3386
0	324aa, >PJJNKMKO_01349... *
1	324aa, >GPBGFMPE_44732... at 95.37%
>Cluster 3387
0	234aa, >HDALDHFB_173910... at 99.57%
1	324aa, >PJJNKMKO_112426... *
>Cluster 3388
0	323aa, >HENMDNCI_95325... at 98.14%
1	324aa, >PJJNKMKO_220484... *
>Cluster 3389
0	296aa, >HENMDNCI_69613... at 92.57%
1	324aa, >PJJNKMKO_230108... *
>Cluster 3390
0	322aa, >GPBGFMPE_12689... at 70.19%
1	324aa, >GPBGFMPE_42350... *
>Cluster 3391
0	323aa, >HDALDHFB_160445... *
1	323aa, >HENMDNCI_65154... at 99.69%
>Cluster 3392
0	323aa, >PJJNKMKO_67042... *
1	323aa, >GPBGFMPE_47084... at 96.90%
>Cluster 3393
0	293aa, >HDALDHFB_112901... at 85.32%
1	323aa, >PJJNKMKO_103261... *
>Cluster 3394
0	133aa, >HDALDHFB_132201... at 100.00%
1	323aa, >PJJNKMKO_123953... *
>Cluster 3395
0	276aa, >HENMDNCI_53209... at 96.01%
1	323aa, >PJJNKMKO_169090... *
>Cluster 3396
0	313aa, >PJJNKMKO_142120... at 84.66%
1	323aa, >GPBGFMPE_25181... *
>Cluster 3397
0	262aa, >HDALDHFB_143684... at 98.85%
1	323aa, >GPBGFMPE_31596... *
>Cluster 3398
0	294aa, >PJJNKMKO_140145... at 94.90%
1	323aa, >GPBGFMPE_67070... *
>Cluster 3399
0	322aa, >HDALDHFB_48701... *
1	322aa, >GPBGFMPE_14871... at 100.00%
>Cluster 3400
0	322aa, >HENMDNCI_04280... *
1	322aa, >PJJNKMKO_54090... at 97.20%
>Cluster 3401
0	292aa, >HDALDHFB_39177... at 88.70%
1	322aa, >HENMDNCI_105031... *
>Cluster 3402
0	258aa, >HDALDHFB_131165... at 79.07%
1	322aa, >PJJNKMKO_94627... *
>Cluster 3403
0	195aa, >HDALDHFB_08532... at 76.92%
1	322aa, >PJJNKMKO_112937... *
>Cluster 3404
0	124aa, >HDALDHFB_202789... at 92.74%
1	322aa, >PJJNKMKO_141121... *
>Cluster 3405
0	297aa, >HDALDHFB_76538... at 98.99%
1	320aa, >PJJNKMKO_90799... *
>Cluster 3406
0	319aa, >HENMDNCI_21394... *
1	317aa, >GPBGFMPE_41536... at 74.13%
>Cluster 3407
0	278aa, >HENMDNCI_90862... at 83.45%
1	319aa, >HENMDNCI_110934... *
>Cluster 3408
0	319aa, >PJJNKMKO_153096... *
1	306aa, >GPBGFMPE_04269... at 87.91%
>Cluster 3409
0	235aa, >HDALDHFB_12904... at 99.57%
1	319aa, >GPBGFMPE_08820... *
>Cluster 3410
0	317aa, >HDALDHFB_08123... at 77.29%
1	318aa, >HDALDHFB_160182... *
>Cluster 3411
0	74aa, >HDALDHFB_169879... at 72.97%
1	318aa, >HDALDHFB_203113... *
>Cluster 3412
0	317aa, >HENMDNCI_58551... at 94.95%
1	318aa, >HENMDNCI_79162... *
>Cluster 3413
0	318aa, >PJJNKMKO_07929... *
1	315aa, >GPBGFMPE_33673... at 80.95%
>Cluster 3414
0	312aa, >HDALDHFB_56875... at 79.81%
1	318aa, >PJJNKMKO_50537... *
>Cluster 3415
0	310aa, >PJJNKMKO_95598... at 70.97%
1	318aa, >GPBGFMPE_15845... *
>Cluster 3416
0	274aa, >GPBGFMPE_26282... at 72.99%
1	318aa, >GPBGFMPE_38965... *
>Cluster 3417
0	317aa, >HDALDHFB_85978... *
1	315aa, >GPBGFMPE_46064... at 70.79%
>Cluster 3418
0	317aa, >HDALDHFB_174318... *
1	317aa, >GPBGFMPE_26513... at 71.29%
>Cluster 3419
0	316aa, >HDALDHFB_15742... *
1	279aa, >HDALDHFB_22483... at 77.06%
>Cluster 3420
0	316aa, >HDALDHFB_28153... *
1	316aa, >PJJNKMKO_25636... at 100.00%
>Cluster 3421
0	316aa, >HDALDHFB_147038... *
1	316aa, >GPBGFMPE_28661... at 100.00%
>Cluster 3422
0	316aa, >HENMDNCI_33704... *
1	316aa, >PJJNKMKO_120243... at 100.00%
>Cluster 3423
0	222aa, >HDALDHFB_44604... at 99.55%
1	316aa, >PJJNKMKO_23910... *
>Cluster 3424
0	315aa, >HDALDHFB_59784... at 70.48%
1	316aa, >GPBGFMPE_59443... *
>Cluster 3425
0	315aa, >HDALDHFB_28292... *
1	315aa, >PJJNKMKO_144933... at 99.68%
>Cluster 3426
0	315aa, >HDALDHFB_204925... *
1	315aa, >GPBGFMPE_70263... at 96.83%
>Cluster 3427
0	315aa, >HENMDNCI_04279... *
1	315aa, >PJJNKMKO_54089... at 97.78%
>Cluster 3428
0	95aa, >HDALDHFB_130804... at 76.84%
1	315aa, >HENMDNCI_99376... *
>Cluster 3429
0	299aa, >PJJNKMKO_23284... at 86.29%
1	315aa, >PJJNKMKO_195266... *
>Cluster 3430
0	315aa, >PJJNKMKO_221219... *
1	315aa, >GPBGFMPE_06975... at 96.83%
>Cluster 3431
0	313aa, >HDALDHFB_47306... at 84.98%
1	314aa, >HDALDHFB_69005... *
>Cluster 3432
0	314aa, >HDALDHFB_163062... *
1	314aa, >PJJNKMKO_22668... at 98.41%
>Cluster 3433
0	314aa, >HENMDNCI_20297... *
1	309aa, >GPBGFMPE_06104... at 70.87%
>Cluster 3434
0	314aa, >HENMDNCI_67777... *
1	313aa, >PJJNKMKO_260779... at 99.36%
>Cluster 3435
0	136aa, >HDALDHFB_67135... at 93.38%
1	314aa, >PJJNKMKO_84525... *
>Cluster 3436
0	314aa, >PJJNKMKO_159265... *
1	314aa, >GPBGFMPE_30331... at 99.68%
>Cluster 3437
0	79aa, >HDALDHFB_153770... at 79.75%
1	314aa, >PJJNKMKO_171827... *
>Cluster 3438
0	313aa, >HDALDHFB_53838... *
1	310aa, >GPBGFMPE_38345... at 99.35%
>Cluster 3439
0	313aa, >HDALDHFB_112190... *
1	313aa, >PJJNKMKO_20482... at 100.00%
>Cluster 3440
0	313aa, >HDALDHFB_181187... *
1	313aa, >HENMDNCI_54144... at 81.47%
>Cluster 3441
0	313aa, >HENMDNCI_85151... *
1	313aa, >HENMDNCI_98221... at 96.49%
>Cluster 3442
0	313aa, >HENMDNCI_87417... *
1	305aa, >GPBGFMPE_114172... at 79.02%
>Cluster 3443
0	127aa, >HDALDHFB_25540... at 98.43%
1	313aa, >PJJNKMKO_14467... *
>Cluster 3444
0	310aa, >GPBGFMPE_41638... at 76.45%
1	313aa, >GPBGFMPE_44211... *
>Cluster 3445
0	312aa, >HDALDHFB_73366... *
1	312aa, >PJJNKMKO_185457... at 99.68%
>Cluster 3446
0	312aa, >HENMDNCI_02590... *
1	312aa, >PJJNKMKO_117136... at 100.00%
>Cluster 3447
0	312aa, >PJJNKMKO_69581... *
1	312aa, >GPBGFMPE_25258... at 99.68%
>Cluster 3448
0	312aa, >PJJNKMKO_93456... *
1	312aa, >GPBGFMPE_35646... at 74.68%
>Cluster 3449
0	118aa, >HDALDHFB_31909... at 99.15%
1	312aa, >PJJNKMKO_245220... *
>Cluster 3450
0	273aa, >HDALDHFB_201400... at 82.05%
1	312aa, >GPBGFMPE_67445... *
>Cluster 3451
0	311aa, >HDALDHFB_139949... *
1	311aa, >PJJNKMKO_236836... at 93.89%
>Cluster 3452
0	311aa, >PJJNKMKO_28950... *
1	308aa, >PJJNKMKO_269304... at 77.60%
>Cluster 3453
0	311aa, >PJJNKMKO_136102... *
1	311aa, >GPBGFMPE_10409... at 70.42%
>Cluster 3454
0	198aa, >HDALDHFB_220418... at 77.78%
1	311aa, >PJJNKMKO_191987... *
>Cluster 3455
0	278aa, >HDALDHFB_132446... at 100.00%
1	311aa, >GPBGFMPE_12036... *
>Cluster 3456
0	90aa, >HDALDHFB_192792... at 100.00%
1	311aa, >GPBGFMPE_24828... *
>Cluster 3457
0	225aa, >PJJNKMKO_223950... at 91.56%
1	311aa, >GPBGFMPE_68929... *
>Cluster 3458
0	310aa, >HDALDHFB_02126... *
1	310aa, >PJJNKMKO_200004... at 100.00%
>Cluster 3459
0	310aa, >HDALDHFB_14586... *
1	251aa, >HENMDNCI_133460... at 80.88%
>Cluster 3460
0	310aa, >HDALDHFB_75998... *
1	310aa, >PJJNKMKO_181431... at 100.00%
>Cluster 3461
0	310aa, >HDALDHFB_158892... *
1	310aa, >PJJNKMKO_32763... at 100.00%
>Cluster 3462
0	310aa, >HDALDHFB_182049... *
1	310aa, >GPBGFMPE_64685... at 87.10%
>Cluster 3463
0	249aa, >HENMDNCI_88514... at 73.09%
1	310aa, >HENMDNCI_143640... *
>Cluster 3464
0	310aa, >PJJNKMKO_49825... *
1	310aa, >PJJNKMKO_139377... at 73.87%
>Cluster 3465
0	310aa, >PJJNKMKO_198983... *
1	310aa, >GPBGFMPE_45077... at 85.16%
>Cluster 3466
0	308aa, >HENMDNCI_11170... at 91.88%
1	310aa, >GPBGFMPE_17271... *
>Cluster 3467
0	310aa, >GPBGFMPE_18552... *
1	310aa, >GPBGFMPE_19375... at 83.23%
>Cluster 3468
0	309aa, >HDALDHFB_77733... *
1	309aa, >PJJNKMKO_47840... at 99.03%
>Cluster 3469
0	309aa, >HDALDHFB_90651... *
1	306aa, >PJJNKMKO_156644... at 70.59%
>Cluster 3470
0	309aa, >HDALDHFB_157344... *
1	309aa, >PJJNKMKO_235979... at 100.00%
>Cluster 3471
0	309aa, >HDALDHFB_185663... *
1	309aa, >GPBGFMPE_26394... at 95.47%
>Cluster 3472
0	309aa, >HENMDNCI_76044... *
1	309aa, >HENMDNCI_80799... at 93.85%
>Cluster 3473
0	171aa, >HDALDHFB_25074... at 96.49%
1	309aa, >PJJNKMKO_12506... *
>Cluster 3474
0	308aa, >HDALDHFB_61815... *
1	300aa, >GPBGFMPE_19755... at 75.33%
>Cluster 3475
0	308aa, >HDALDHFB_63468... *
1	85aa, >GPBGFMPE_152193... at 75.29%
>Cluster 3476
0	308aa, >HDALDHFB_183974... *
1	308aa, >PJJNKMKO_218772... at 100.00%
>Cluster 3477
0	308aa, >HENMDNCI_63516... *
1	308aa, >GPBGFMPE_01603... at 71.43%
>Cluster 3478
0	308aa, >HENMDNCI_77488... *
1	291aa, >PJJNKMKO_230204... at 73.54%
>Cluster 3479
0	232aa, >HDALDHFB_57585... at 95.69%
1	308aa, >PJJNKMKO_15129... *
>Cluster 3480
0	223aa, >PJJNKMKO_51135... at 83.41%
1	308aa, >GPBGFMPE_65827... *
>Cluster 3481
0	295aa, >HDALDHFB_107696... at 81.36%
1	308aa, >GPBGFMPE_95802... *
>Cluster 3482
0	202aa, >HDALDHFB_06217... at 97.03%
1	308aa, >GPBGFMPE_101131... *
>Cluster 3483
0	305aa, >GPBGFMPE_73660... at 73.77%
1	308aa, >GPBGFMPE_111678... *
>Cluster 3484
0	307aa, >HDALDHFB_06301... *
1	307aa, >GPBGFMPE_66915... at 100.00%
>Cluster 3485
0	307aa, >HDALDHFB_86197... *
1	294aa, >PJJNKMKO_186704... at 100.00%
>Cluster 3486
0	146aa, >HDALDHFB_93959... at 93.15%
1	307aa, >PJJNKMKO_42888... *
>Cluster 3487
0	307aa, >PJJNKMKO_136284... *
1	307aa, >GPBGFMPE_20214... at 97.07%
>Cluster 3488
0	303aa, >HDALDHFB_142251... at 72.61%
1	306aa, >HDALDHFB_167265... *
>Cluster 3489
0	306aa, >PJJNKMKO_21980... *
1	306aa, >GPBGFMPE_21509... at 83.99%
>Cluster 3490
0	305aa, >HDALDHFB_149784... at 85.25%
1	306aa, >PJJNKMKO_58296... *
>Cluster 3491
0	306aa, >PJJNKMKO_165924... *
1	306aa, >GPBGFMPE_103077... at 98.69%
>Cluster 3492
0	306aa, >PJJNKMKO_192612... *
1	302aa, >PJJNKMKO_233769... at 89.07%
>Cluster 3493
0	66aa, >HDALDHFB_11488... at 100.00%
1	306aa, >GPBGFMPE_73265... *
>Cluster 3494
0	305aa, >HDALDHFB_74946... *
1	305aa, >PJJNKMKO_197503... at 100.00%
>Cluster 3495
0	305aa, >HDALDHFB_120553... *
1	303aa, >PJJNKMKO_171383... at 96.37%
>Cluster 3496
0	305aa, >HENMDNCI_53875... *
1	305aa, >PJJNKMKO_220517... at 99.02%
>Cluster 3497
0	303aa, >HENMDNCI_27432... at 71.29%
1	305aa, >HENMDNCI_72301... *
>Cluster 3498
0	184aa, >PJJNKMKO_04116... at 74.46%
1	305aa, >PJJNKMKO_10304... *
>Cluster 3499
0	305aa, >PJJNKMKO_110953... *
1	305aa, >GPBGFMPE_08706... at 99.67%
>Cluster 3500
0	305aa, >PJJNKMKO_202813... *
1	305aa, >GPBGFMPE_20940... at 80.98%
>Cluster 3501
0	80aa, >HDALDHFB_114343... at 78.75%
1	305aa, >GPBGFMPE_35848... *
>Cluster 3502
0	304aa, >HENMDNCI_15295... *
1	304aa, >PJJNKMKO_63123... at 98.36%
>Cluster 3503
0	304aa, >PJJNKMKO_04495... *
1	304aa, >GPBGFMPE_25318... at 99.34%
>Cluster 3504
0	304aa, >PJJNKMKO_52950... *
1	303aa, >GPBGFMPE_35029... at 70.63%
>Cluster 3505
0	303aa, >HDALDHFB_102653... *
1	303aa, >GPBGFMPE_19645... at 99.34%
>Cluster 3506
0	302aa, >HDALDHFB_35816... *
1	302aa, >GPBGFMPE_29413... at 85.76%
>Cluster 3507
0	297aa, >HDALDHFB_95252... at 72.05%
1	302aa, >HDALDHFB_162307... *
>Cluster 3508
0	302aa, >HDALDHFB_183583... *
1	297aa, >PJJNKMKO_106453... at 80.13%
>Cluster 3509
0	302aa, >PJJNKMKO_124039... *
1	233aa, >GPBGFMPE_137585... at 97.42%
>Cluster 3510
0	43aa, >PJJNKMKO_250216... at 83.72%
1	302aa, >GPBGFMPE_37409... *
>Cluster 3511
0	301aa, >HDALDHFB_46983... *
1	301aa, >PJJNKMKO_31594... at 100.00%
>Cluster 3512
0	301aa, >PJJNKMKO_145344... *
1	301aa, >GPBGFMPE_10926... at 100.00%
>Cluster 3513
0	301aa, >PJJNKMKO_204072... *
1	301aa, >GPBGFMPE_64751... at 98.34%
>Cluster 3514
0	301aa, >PJJNKMKO_220001... *
1	301aa, >GPBGFMPE_01358... at 77.74%
>Cluster 3515
0	297aa, >HDALDHFB_147552... at 80.81%
1	301aa, >PJJNKMKO_241403... *
>Cluster 3516
0	300aa, >HDALDHFB_199122... *
1	295aa, >GPBGFMPE_10219... at 93.90%
>Cluster 3517
0	300aa, >HENMDNCI_69347... *
1	297aa, >PJJNKMKO_97172... at 97.98%
>Cluster 3518
0	300aa, >PJJNKMKO_133397... *
1	300aa, >PJJNKMKO_169774... at 86.00%
>Cluster 3519
0	269aa, >PJJNKMKO_272467... at 99.63%
1	300aa, >GPBGFMPE_32026... *
>Cluster 3520
0	299aa, >HENMDNCI_09452... *
1	249aa, >HENMDNCI_79753... at 71.89%
>Cluster 3521
0	299aa, >PJJNKMKO_65823... *
1	299aa, >PJJNKMKO_274397... at 73.24%
>Cluster 3522
0	255aa, >PJJNKMKO_87781... at 72.16%
1	299aa, >PJJNKMKO_109692... *
>Cluster 3523
0	299aa, >GPBGFMPE_00533... *
1	299aa, >GPBGFMPE_06826... at 70.90%
>Cluster 3524
0	297aa, >PJJNKMKO_06910... at 79.80%
1	299aa, >GPBGFMPE_03029... *
>Cluster 3525
0	209aa, >PJJNKMKO_65106... at 99.04%
1	299aa, >GPBGFMPE_67919... *
>Cluster 3526
0	298aa, >PJJNKMKO_30917... *
1	298aa, >PJJNKMKO_77543... at 95.97%
>Cluster 3527
0	298aa, >PJJNKMKO_109860... *
1	295aa, >GPBGFMPE_48480... at 70.85%
>Cluster 3528
0	298aa, >PJJNKMKO_110340... *
1	298aa, >GPBGFMPE_28361... at 100.00%
>Cluster 3529
0	163aa, >HDALDHFB_103157... at 100.00%
1	298aa, >PJJNKMKO_178609... *
>Cluster 3530
0	297aa, >HDALDHFB_83637... at 82.83%
1	298aa, >GPBGFMPE_03494... *
>Cluster 3531
0	298aa, >GPBGFMPE_26143... *
1	291aa, >GPBGFMPE_36339... at 83.85%
>Cluster 3532
0	155aa, >HDALDHFB_92475... at 94.84%
1	298aa, >GPBGFMPE_39924... *
>Cluster 3533
0	297aa, >HDALDHFB_08263... *
1	190aa, >PJJNKMKO_199611... at 93.68%
>Cluster 3534
0	120aa, >HDALDHFB_105234... at 76.67%
1	297aa, >HDALDHFB_176952... *
>Cluster 3535
0	176aa, >HDALDHFB_76174... at 98.86%
1	297aa, >HENMDNCI_05343... *
>Cluster 3536
0	297aa, >PJJNKMKO_70574... *
1	293aa, >GPBGFMPE_26927... at 71.67%
>Cluster 3537
0	296aa, >HDALDHFB_58796... *
1	105aa, >PJJNKMKO_70571... at 80.00%
>Cluster 3538
0	296aa, >HDALDHFB_66157... *
1	296aa, >GPBGFMPE_84358... at 88.51%
>Cluster 3539
0	296aa, >HDALDHFB_123333... *
1	296aa, >GPBGFMPE_20564... at 99.32%
>Cluster 3540
0	172aa, >HDALDHFB_22715... at 75.58%
1	296aa, >HDALDHFB_189558... *
>Cluster 3541
0	292aa, >HDALDHFB_19338... at 75.34%
1	296aa, >GPBGFMPE_116810... *
>Cluster 3542
0	295aa, >HDALDHFB_08507... *
1	292aa, >HENMDNCI_11826... at 75.34%
>Cluster 3543
0	295aa, >HDALDHFB_20541... *
1	295aa, >PJJNKMKO_222043... at 100.00%
>Cluster 3544
0	295aa, >HDALDHFB_147979... *
1	295aa, >HENMDNCI_30092... at 95.93%
>Cluster 3545
0	295aa, >HENMDNCI_73847... *
1	295aa, >PJJNKMKO_192928... at 85.76%
>Cluster 3546
0	295aa, >PJJNKMKO_67041... *
1	295aa, >GPBGFMPE_47083... at 98.98%
>Cluster 3547
0	295aa, >PJJNKMKO_128826... *
1	295aa, >GPBGFMPE_02598... at 96.95%
>Cluster 3548
0	294aa, >PJJNKMKO_241472... at 72.11%
1	295aa, >PJJNKMKO_257564... *
>Cluster 3549
0	295aa, >GPBGFMPE_05553... *
1	294aa, >GPBGFMPE_10561... at 91.84%
>Cluster 3550
0	106aa, >HDALDHFB_194742... at 100.00%
1	295aa, >GPBGFMPE_27068... *
>Cluster 3551
0	294aa, >HDALDHFB_05863... *
1	293aa, >GPBGFMPE_108856... at 86.69%
>Cluster 3552
0	294aa, >HDALDHFB_80411... *
1	294aa, >GPBGFMPE_71282... at 100.00%
>Cluster 3553
0	294aa, >HDALDHFB_85050... *
1	294aa, >PJJNKMKO_83373... at 100.00%
>Cluster 3554
0	294aa, >HDALDHFB_106760... *
1	288aa, >PJJNKMKO_31603... at 99.65%
>Cluster 3555
0	294aa, >PJJNKMKO_10303... *
1	286aa, >PJJNKMKO_150393... at 74.48%
>Cluster 3556
0	192aa, >HDALDHFB_171138... at 99.48%
1	294aa, >PJJNKMKO_80298... *
>Cluster 3557
0	294aa, >PJJNKMKO_81639... *
1	294aa, >GPBGFMPE_48191... at 98.98%
>Cluster 3558
0	120aa, >HDALDHFB_163459... at 99.17%
1	294aa, >PJJNKMKO_165542... *
>Cluster 3559
0	294aa, >PJJNKMKO_194691... *
1	294aa, >GPBGFMPE_28148... at 98.30%
>Cluster 3560
0	293aa, >HDALDHFB_18083... *
1	251aa, >PJJNKMKO_161259... at 80.88%
>Cluster 3561
0	293aa, >HDALDHFB_103478... *
1	293aa, >PJJNKMKO_263929... at 100.00%
>Cluster 3562
0	293aa, >HENMDNCI_02730... *
1	293aa, >PJJNKMKO_265362... at 100.00%
>Cluster 3563
0	293aa, >HENMDNCI_04333... *
1	293aa, >PJJNKMKO_00754... at 100.00%
>Cluster 3564
0	293aa, >HENMDNCI_50104... *
1	289aa, >GPBGFMPE_22326... at 75.78%
>Cluster 3565
0	293aa, >HENMDNCI_76980... *
1	293aa, >PJJNKMKO_250051... at 100.00%
>Cluster 3566
0	291aa, >PJJNKMKO_29394... at 76.98%
1	293aa, >PJJNKMKO_117523... *
>Cluster 3567
0	293aa, >PJJNKMKO_153751... *
1	293aa, >PJJNKMKO_254142... at 74.06%
>Cluster 3568
0	292aa, >HDALDHFB_34129... *
1	219aa, >PJJNKMKO_246403... at 99.54%
>Cluster 3569
0	292aa, >HENMDNCI_55279... *
1	292aa, >PJJNKMKO_84255... at 77.40%
>Cluster 3570
0	161aa, >HDALDHFB_130216... at 70.19%
1	292aa, >HENMDNCI_96440... *
>Cluster 3571
0	292aa, >HENMDNCI_99902... *
1	185aa, >HENMDNCI_163407... at 96.76%
>Cluster 3572
0	292aa, >GPBGFMPE_07112... *
1	291aa, >GPBGFMPE_76521... at 79.04%
>Cluster 3573
0	292aa, >GPBGFMPE_13578... *
1	101aa, >GPBGFMPE_116563... at 74.26%
>Cluster 3574
0	292aa, >GPBGFMPE_30658... *
1	290aa, >GPBGFMPE_115261... at 77.59%
>Cluster 3575
0	292aa, >GPBGFMPE_70119... *
1	292aa, >GPBGFMPE_76502... at 80.48%
>Cluster 3576
0	291aa, >HDALDHFB_109759... *
1	291aa, >PJJNKMKO_62746... at 87.63%
>Cluster 3577
0	151aa, >HDALDHFB_36202... at 70.20%
1	291aa, >HDALDHFB_117163... *
>Cluster 3578
0	291aa, >HDALDHFB_184434... *
1	291aa, >PJJNKMKO_35991... at 100.00%
>Cluster 3579
0	291aa, >HENMDNCI_72183... *
1	290aa, >GPBGFMPE_122021... at 81.38%
>Cluster 3580
0	291aa, >PJJNKMKO_142975... *
1	291aa, >GPBGFMPE_38602... at 98.28%
>Cluster 3581
0	290aa, >HENMDNCI_91844... at 79.31%
1	291aa, >PJJNKMKO_203485... *
>Cluster 3582
0	279aa, >HDALDHFB_191908... at 74.55%
1	291aa, >GPBGFMPE_55053... *
>Cluster 3583
0	291aa, >GPBGFMPE_61519... *
1	291aa, >GPBGFMPE_87584... at 73.88%
>Cluster 3584
0	291aa, >GPBGFMPE_118296... *
1	291aa, >GPBGFMPE_118389... at 95.88%
>Cluster 3585
0	290aa, >HDALDHFB_116831... *
1	290aa, >PJJNKMKO_251973... at 98.62%
>Cluster 3586
0	290aa, >HDALDHFB_140611... *
1	132aa, >HDALDHFB_145523... at 76.52%
>Cluster 3587
0	288aa, >HENMDNCI_39892... at 83.68%
1	290aa, >PJJNKMKO_48391... *
>Cluster 3588
0	289aa, >HENMDNCI_39891... at 98.27%
1	290aa, >PJJNKMKO_48392... *
>Cluster 3589
0	290aa, >PJJNKMKO_146989... *
1	290aa, >GPBGFMPE_48510... at 100.00%
>Cluster 3590
0	290aa, >PJJNKMKO_179022... *
1	289aa, >PJJNKMKO_184318... at 86.16%
>Cluster 3591
0	290aa, >PJJNKMKO_200196... *
1	289aa, >GPBGFMPE_08161... at 74.39%
>Cluster 3592
0	290aa, >PJJNKMKO_237212... *
1	290aa, >GPBGFMPE_85546... at 98.62%
>Cluster 3593
0	287aa, >GPBGFMPE_23555... at 87.11%
1	290aa, >GPBGFMPE_31008... *
>Cluster 3594
0	289aa, >HDALDHFB_136063... *
1	289aa, >GPBGFMPE_05592... at 74.39%
>Cluster 3595
0	289aa, >HDALDHFB_158259... *
1	279aa, >PJJNKMKO_266024... at 70.25%
>Cluster 3596
0	289aa, >HDALDHFB_182986... *
1	289aa, >PJJNKMKO_215725... at 100.00%
>Cluster 3597
0	289aa, >HENMDNCI_81632... *
1	289aa, >HENMDNCI_94334... at 73.01%
>Cluster 3598
0	94aa, >HENMDNCI_106712... at 89.36%
1	289aa, >GPBGFMPE_118449... *
>Cluster 3599
0	288aa, >HDALDHFB_133716... *
1	288aa, >PJJNKMKO_11976... at 84.38%
>Cluster 3600
0	288aa, >HDALDHFB_192136... *
1	288aa, >GPBGFMPE_40487... at 100.00%
>Cluster 3601
0	63aa, >HDALDHFB_01426... at 95.24%
1	288aa, >PJJNKMKO_77925... *
>Cluster 3602
0	288aa, >PJJNKMKO_128959... *
1	287aa, >PJJNKMKO_154880... at 82.23%
>Cluster 3603
0	252aa, >HDALDHFB_97818... at 96.83%
1	288aa, >PJJNKMKO_169443... *
>Cluster 3604
0	288aa, >PJJNKMKO_217971... *
1	288aa, >GPBGFMPE_25751... at 97.22%
>Cluster 3605
0	288aa, >PJJNKMKO_261975... *
1	288aa, >GPBGFMPE_41557... at 99.65%
>Cluster 3606
0	77aa, >PJJNKMKO_32395... at 92.21%
1	288aa, >GPBGFMPE_27731... *
>Cluster 3607
0	286aa, >PJJNKMKO_67409... at 75.52%
1	288aa, >GPBGFMPE_52298... *
>Cluster 3608
0	287aa, >HDALDHFB_149776... *
1	287aa, >PJJNKMKO_139596... at 85.37%
>Cluster 3609
0	287aa, >HDALDHFB_218664... *
1	287aa, >PJJNKMKO_221628... at 99.65%
>Cluster 3610
0	287aa, >HENMDNCI_33160... *
1	287aa, >PJJNKMKO_109941... at 99.30%
>Cluster 3611
0	285aa, >HENMDNCI_91885... at 81.40%
1	287aa, >HENMDNCI_93166... *
>Cluster 3612
0	53aa, >HDALDHFB_89281... at 73.58%
1	287aa, >PJJNKMKO_189341... *
>Cluster 3613
0	284aa, >PJJNKMKO_49367... at 78.87%
1	287aa, >GPBGFMPE_18780... *
>Cluster 3614
0	287aa, >GPBGFMPE_27413... *
1	287aa, >GPBGFMPE_41959... at 76.31%
>Cluster 3615
0	286aa, >HDALDHFB_99970... *
1	282aa, >GPBGFMPE_65327... at 83.33%
>Cluster 3616
0	286aa, >HENMDNCI_67966... *
1	286aa, >HENMDNCI_76324... at 90.91%
>Cluster 3617
0	286aa, >HENMDNCI_93929... *
1	284aa, >PJJNKMKO_89751... at 90.49%
>Cluster 3618
0	275aa, >HDALDHFB_46815... at 73.45%
1	286aa, >PJJNKMKO_48317... *
>Cluster 3619
0	152aa, >HDALDHFB_07759... at 73.68%
1	286aa, >PJJNKMKO_132863... *
>Cluster 3620
0	286aa, >PJJNKMKO_177246... *
1	286aa, >GPBGFMPE_16167... at 100.00%
>Cluster 3621
0	286aa, >PJJNKMKO_223743... *
1	286aa, >GPBGFMPE_51247... at 99.30%
>Cluster 3622
0	214aa, >HDALDHFB_139490... at 71.50%
1	286aa, >GPBGFMPE_31614... *
>Cluster 3623
0	282aa, >PJJNKMKO_244698... at 74.47%
1	286aa, >GPBGFMPE_34047... *
>Cluster 3624
0	214aa, >PJJNKMKO_171278... at 98.60%
1	286aa, >GPBGFMPE_57669... *
>Cluster 3625
0	285aa, >GPBGFMPE_88590... at 90.53%
1	286aa, >GPBGFMPE_129394... *
>Cluster 3626
0	285aa, >HDALDHFB_21373... *
1	285aa, >GPBGFMPE_27359... at 98.60%
>Cluster 3627
0	285aa, >HDALDHFB_196708... *
1	285aa, >GPBGFMPE_60214... at 99.30%
>Cluster 3628
0	285aa, >GPBGFMPE_16362... *
1	281aa, >GPBGFMPE_36134... at 74.02%
>Cluster 3629
0	285aa, >GPBGFMPE_24604... *
1	282aa, >GPBGFMPE_77750... at 72.70%
>Cluster 3630
0	284aa, >HDALDHFB_21682... *
1	281aa, >HDALDHFB_155480... at 78.65%
>Cluster 3631
0	284aa, >HDALDHFB_47655... *
1	284aa, >HENMDNCI_48304... at 73.94%
>Cluster 3632
0	284aa, >HDALDHFB_184520... *
1	284aa, >GPBGFMPE_38254... at 100.00%
>Cluster 3633
0	284aa, >HDALDHFB_191370... *
1	283aa, >PJJNKMKO_112268... at 100.00%
>Cluster 3634
0	284aa, >HENMDNCI_43340... *
1	272aa, >PJJNKMKO_169050... at 84.19%
>Cluster 3635
0	284aa, >HENMDNCI_115281... *
1	284aa, >PJJNKMKO_156035... at 98.24%
>Cluster 3636
0	284aa, >PJJNKMKO_68387... *
1	196aa, >GPBGFMPE_133625... at 92.86%
>Cluster 3637
0	144aa, >PJJNKMKO_101157... at 86.81%
1	284aa, >GPBGFMPE_11411... *
>Cluster 3638
0	283aa, >HDALDHFB_157313... *
1	282aa, >PJJNKMKO_04078... at 73.76%
>Cluster 3639
0	283aa, >HDALDHFB_222051... *
1	283aa, >GPBGFMPE_74483... at 100.00%
>Cluster 3640
0	283aa, >HENMDNCI_47075... *
1	283aa, >PJJNKMKO_13886... at 71.73%
>Cluster 3641
0	283aa, >HENMDNCI_137729... *
1	90aa, >PJJNKMKO_162112... at 80.00%
>Cluster 3642
0	283aa, >PJJNKMKO_86828... *
1	270aa, >GPBGFMPE_02709... at 77.04%
>Cluster 3643
0	281aa, >HDALDHFB_143805... at 76.16%
1	283aa, >GPBGFMPE_00328... *
>Cluster 3644
0	146aa, >HDALDHFB_96840... at 78.08%
1	283aa, >GPBGFMPE_44328... *
>Cluster 3645
0	84aa, >PJJNKMKO_264231... at 94.05%
1	283aa, >GPBGFMPE_79778... *
>Cluster 3646
0	282aa, >HDALDHFB_39636... *
1	279aa, >HDALDHFB_214334... at 70.97%
>Cluster 3647
0	282aa, >HDALDHFB_99821... *
1	282aa, >GPBGFMPE_12056... at 100.00%
>Cluster 3648
0	85aa, >HDALDHFB_162189... at 71.76%
1	282aa, >HENMDNCI_124697... *
>Cluster 3649
0	282aa, >HENMDNCI_133585... *
1	282aa, >PJJNKMKO_169194... at 79.08%
>Cluster 3650
0	280aa, >HENMDNCI_36376... at 70.71%
1	282aa, >PJJNKMKO_13885... *
>Cluster 3651
0	282aa, >PJJNKMKO_55441... *
1	281aa, >GPBGFMPE_39903... at 72.24%
>Cluster 3652
0	282aa, >PJJNKMKO_62043... *
1	282aa, >GPBGFMPE_08279... at 98.58%
>Cluster 3653
0	282aa, >PJJNKMKO_77816... *
1	282aa, >PJJNKMKO_133020... at 75.53%
>Cluster 3654
0	282aa, >PJJNKMKO_147767... *
1	282aa, >GPBGFMPE_03719... at 98.94%
>Cluster 3655
0	280aa, >PJJNKMKO_82336... at 76.79%
1	282aa, >GPBGFMPE_08151... *
>Cluster 3656
0	282aa, >GPBGFMPE_23578... *
1	282aa, >GPBGFMPE_67212... at 82.27%
>Cluster 3657
0	281aa, >HDALDHFB_105074... *
1	281aa, >GPBGFMPE_27573... at 82.56%
>Cluster 3658
0	277aa, >HDALDHFB_213104... at 99.28%
1	281aa, >PJJNKMKO_15684... *
>Cluster 3659
0	170aa, >HDALDHFB_45028... at 90.59%
1	281aa, >PJJNKMKO_70290... *
>Cluster 3660
0	275aa, >HDALDHFB_181232... at 98.55%
1	281aa, >PJJNKMKO_136154... *
>Cluster 3661
0	281aa, >GPBGFMPE_33929... *
1	279aa, >GPBGFMPE_51631... at 75.27%
>Cluster 3662
0	280aa, >HDALDHFB_200635... *
1	280aa, >PJJNKMKO_245686... at 100.00%
>Cluster 3663
0	280aa, >HDALDHFB_218801... *
1	280aa, >PJJNKMKO_108879... at 94.64%
>Cluster 3664
0	97aa, >HDALDHFB_104355... at 97.94%
1	280aa, >PJJNKMKO_29332... *
>Cluster 3665
0	280aa, >PJJNKMKO_204435... *
1	280aa, >GPBGFMPE_13059... at 99.64%
>Cluster 3666
0	279aa, >PJJNKMKO_69546... at 79.21%
1	280aa, >PJJNKMKO_268435... *
>Cluster 3667
0	92aa, >HDALDHFB_212588... at 97.83%
1	280aa, >GPBGFMPE_29164... *
>Cluster 3668
0	145aa, >HDALDHFB_58557... at 92.41%
1	280aa, >GPBGFMPE_84706... *
>Cluster 3669
0	279aa, >HDALDHFB_20739... *
1	278aa, >PJJNKMKO_53625... at 71.58%
>Cluster 3670
0	279aa, >HDALDHFB_129217... *
1	129aa, >HENMDNCI_153890... at 79.07%
>Cluster 3671
0	279aa, >HENMDNCI_60889... *
1	277aa, >HENMDNCI_80309... at 93.50%
>Cluster 3672
0	279aa, >PJJNKMKO_70072... *
1	274aa, >PJJNKMKO_258548... at 87.23%
>Cluster 3673
0	279aa, >PJJNKMKO_155506... *
1	279aa, >GPBGFMPE_03946... at 97.85%
>Cluster 3674
0	279aa, >PJJNKMKO_262562... *
1	278aa, >PJJNKMKO_269768... at 72.30%
>Cluster 3675
0	118aa, >HDALDHFB_84823... at 79.66%
1	279aa, >GPBGFMPE_42039... *
>Cluster 3676
0	278aa, >HDALDHFB_32028... *
1	278aa, >PJJNKMKO_226159... at 99.28%
>Cluster 3677
0	278aa, >HDALDHFB_65816... *
1	275aa, >HDALDHFB_197997... at 71.27%
>Cluster 3678
0	278aa, >HDALDHFB_126106... *
1	278aa, >GPBGFMPE_46762... at 100.00%
>Cluster 3679
0	278aa, >HENMDNCI_103455... *
1	277aa, >GPBGFMPE_04985... at 80.87%
>Cluster 3680
0	227aa, >HENMDNCI_96182... at 100.00%
1	278aa, >GPBGFMPE_13461... *
>Cluster 3681
0	115aa, >HDALDHFB_87826... at 100.00%
1	278aa, >GPBGFMPE_44711... *
>Cluster 3682
0	277aa, >HDALDHFB_61499... *
1	277aa, >PJJNKMKO_41747... at 95.31%
>Cluster 3683
0	277aa, >HENMDNCI_86649... *
1	274aa, >PJJNKMKO_169083... at 83.94%
>Cluster 3684
0	158aa, >HDALDHFB_204163... at 79.75%
1	277aa, >PJJNKMKO_142740... *
>Cluster 3685
0	167aa, >HDALDHFB_24809... at 99.40%
1	277aa, >PJJNKMKO_194349... *
>Cluster 3686
0	276aa, >HDALDHFB_83566... at 78.62%
1	277aa, >GPBGFMPE_05605... *
>Cluster 3687
0	250aa, >PJJNKMKO_20086... at 74.80%
1	277aa, >GPBGFMPE_44040... *
>Cluster 3688
0	276aa, >HDALDHFB_112438... *
1	276aa, >PJJNKMKO_23914... at 100.00%
>Cluster 3689
0	276aa, >HDALDHFB_116989... *
1	276aa, >PJJNKMKO_269014... at 99.64%
>Cluster 3690
0	276aa, >HDALDHFB_184429... *
1	276aa, >PJJNKMKO_35996... at 98.55%
>Cluster 3691
0	276aa, >HENMDNCI_71809... *
1	276aa, >PJJNKMKO_121020... at 99.64%
>Cluster 3692
0	274aa, >HDALDHFB_79045... at 93.43%
1	276aa, >GPBGFMPE_11008... *
>Cluster 3693
0	274aa, >GPBGFMPE_17466... at 84.67%
1	276aa, >GPBGFMPE_24388... *
>Cluster 3694
0	275aa, >HDALDHFB_19436... *
1	275aa, >HENMDNCI_79336... at 99.27%
>Cluster 3695
0	275aa, >HDALDHFB_179064... *
1	275aa, >PJJNKMKO_188117... at 100.00%
>Cluster 3696
0	275aa, >HENMDNCI_32051... *
1	273aa, >HENMDNCI_52288... at 71.06%
>Cluster 3697
0	275aa, >HENMDNCI_53379... *
1	275aa, >PJJNKMKO_77231... at 99.64%
>Cluster 3698
0	275aa, >HENMDNCI_90025... *
1	274aa, >PJJNKMKO_05087... at 78.83%
>Cluster 3699
0	275aa, >PJJNKMKO_21217... *
1	275aa, >PJJNKMKO_84391... at 94.18%
>Cluster 3700
0	275aa, >PJJNKMKO_129528... *
1	275aa, >PJJNKMKO_136018... at 72.36%
>Cluster 3701
0	87aa, >HENMDNCI_175063... at 74.71%
1	275aa, >PJJNKMKO_195727... *
>Cluster 3702
0	269aa, >PJJNKMKO_216831... at 84.01%
1	275aa, >GPBGFMPE_34928... *
>Cluster 3703
0	274aa, >HDALDHFB_46984... *
1	274aa, >PJJNKMKO_31593... at 99.27%
>Cluster 3704
0	274aa, >HDALDHFB_173195... *
1	274aa, >PJJNKMKO_245289... at 100.00%
>Cluster 3705
0	274aa, >HENMDNCI_58366... *
1	271aa, >PJJNKMKO_251633... at 70.85%
>Cluster 3706
0	274aa, >HENMDNCI_76557... *
1	274aa, >PJJNKMKO_91007... at 94.53%
>Cluster 3707
0	274aa, >HENMDNCI_93540... *
1	274aa, >PJJNKMKO_194638... at 74.82%
>Cluster 3708
0	274aa, >PJJNKMKO_108695... *
1	274aa, >GPBGFMPE_09508... at 95.99%
>Cluster 3709
0	133aa, >PJJNKMKO_140496... at 83.46%
1	274aa, >GPBGFMPE_41091... *
>Cluster 3710
0	273aa, >HDALDHFB_92056... *
1	273aa, >PJJNKMKO_83497... at 100.00%
>Cluster 3711
0	273aa, >HDALDHFB_142888... *
1	273aa, >PJJNKMKO_208263... at 100.00%
>Cluster 3712
0	273aa, >HENMDNCI_23392... *
1	272aa, >PJJNKMKO_262159... at 75.37%
>Cluster 3713
0	183aa, >HDALDHFB_35962... at 100.00%
1	273aa, >PJJNKMKO_116426... *
>Cluster 3714
0	273aa, >PJJNKMKO_177252... *
1	273aa, >GPBGFMPE_16175... at 98.90%
>Cluster 3715
0	273aa, >PJJNKMKO_203044... *
1	272aa, >GPBGFMPE_06902... at 98.16%
>Cluster 3716
0	64aa, >HDALDHFB_109879... at 100.00%
1	273aa, >PJJNKMKO_208129... *
>Cluster 3717
0	272aa, >HDALDHFB_28743... *
1	272aa, >PJJNKMKO_71152... at 98.16%
>Cluster 3718
0	272aa, >HENMDNCI_30851... *
1	272aa, >GPBGFMPE_40986... at 97.43%
>Cluster 3719
0	258aa, >HENMDNCI_64341... at 85.66%
1	272aa, >PJJNKMKO_25941... *
>Cluster 3720
0	56aa, >HENMDNCI_135637... at 98.21%
1	272aa, >PJJNKMKO_97178... *
>Cluster 3721
0	272aa, >PJJNKMKO_143704... *
1	272aa, >PJJNKMKO_252359... at 75.37%
>Cluster 3722
0	83aa, >HDALDHFB_211264... at 81.93%
1	272aa, >GPBGFMPE_16375... *
>Cluster 3723
0	271aa, >HDALDHFB_18198... *
1	264aa, >HENMDNCI_139879... at 75.00%
>Cluster 3724
0	271aa, >HDALDHFB_20202... *
1	271aa, >PJJNKMKO_247599... at 100.00%
>Cluster 3725
0	271aa, >HDALDHFB_129144... *
1	265aa, >HENMDNCI_98111... at 81.51%
>Cluster 3726
0	191aa, >PJJNKMKO_03352... at 87.43%
1	271aa, >PJJNKMKO_53162... *
>Cluster 3727
0	270aa, >HDALDHFB_60758... *
1	263aa, >PJJNKMKO_243350... at 75.67%
>Cluster 3728
0	270aa, >HDALDHFB_116625... *
1	270aa, >PJJNKMKO_27502... at 100.00%
>Cluster 3729
0	270aa, >HDALDHFB_118087... *
1	269aa, >PJJNKMKO_181085... at 71.00%
>Cluster 3730
0	270aa, >HENMDNCI_41733... *
1	262aa, >PJJNKMKO_109400... at 100.00%
>Cluster 3731
0	270aa, >HENMDNCI_62790... *
1	270aa, >HENMDNCI_102780... at 84.81%
>Cluster 3732
0	270aa, >PJJNKMKO_55079... *
1	267aa, >PJJNKMKO_198128... at 83.90%
>Cluster 3733
0	54aa, >HDALDHFB_151383... at 100.00%
1	270aa, >PJJNKMKO_187342... *
>Cluster 3734
0	269aa, >HDALDHFB_26037... *
1	269aa, >HENMDNCI_91348... at 85.13%
>Cluster 3735
0	269aa, >HENMDNCI_66125... *
1	269aa, >PJJNKMKO_83558... at 97.40%
>Cluster 3736
0	187aa, >HDALDHFB_215302... at 78.61%
1	269aa, >HENMDNCI_91838... *
>Cluster 3737
0	265aa, >HDALDHFB_149497... at 82.26%
1	269aa, >PJJNKMKO_00853... *
>Cluster 3738
0	260aa, >PJJNKMKO_92595... at 82.69%
1	269aa, >GPBGFMPE_19754... *
>Cluster 3739
0	268aa, >GPBGFMPE_52047... at 82.09%
1	269aa, >GPBGFMPE_73557... *
>Cluster 3740
0	265aa, >HENMDNCI_19343... at 100.00%
1	269aa, >GPBGFMPE_99763... *
>Cluster 3741
0	268aa, >HDALDHFB_158255... *
1	268aa, >PJJNKMKO_136136... at 100.00%
>Cluster 3742
0	260aa, >HENMDNCI_02784... at 74.62%
1	268aa, >PJJNKMKO_77471... *
>Cluster 3743
0	268aa, >PJJNKMKO_216832... *
1	263aa, >GPBGFMPE_51837... at 78.71%
>Cluster 3744
0	148aa, >HDALDHFB_165801... at 77.70%
1	268aa, >PJJNKMKO_263901... *
>Cluster 3745
0	267aa, >HDALDHFB_58733... at 74.53%
1	268aa, >GPBGFMPE_22649... *
>Cluster 3746
0	265aa, >GPBGFMPE_04321... at 73.21%
1	268aa, >GPBGFMPE_23667... *
>Cluster 3747
0	182aa, >PJJNKMKO_102760... at 89.56%
1	268aa, >GPBGFMPE_41068... *
>Cluster 3748
0	267aa, >HDALDHFB_39280... *
1	267aa, >PJJNKMKO_79738... at 100.00%
>Cluster 3749
0	267aa, >HDALDHFB_84735... *
1	267aa, >HENMDNCI_14913... at 70.79%
>Cluster 3750
0	267aa, >HDALDHFB_208715... *
1	264aa, >PJJNKMKO_256035... at 75.00%
>Cluster 3751
0	267aa, >HENMDNCI_67779... *
1	267aa, >PJJNKMKO_260777... at 97.75%
>Cluster 3752
0	257aa, >GPBGFMPE_16144... at 80.54%
1	267aa, >GPBGFMPE_23527... *
>Cluster 3753
0	266aa, >HENMDNCI_28894... *
1	266aa, >GPBGFMPE_54898... at 97.74%
>Cluster 3754
0	266aa, >HENMDNCI_75220... *
1	120aa, >HENMDNCI_149189... at 74.17%
>Cluster 3755
0	266aa, >PJJNKMKO_08003... *
1	266aa, >GPBGFMPE_32016... at 89.10%
>Cluster 3756
0	266aa, >PJJNKMKO_113252... *
1	264aa, >GPBGFMPE_02663... at 87.88%
>Cluster 3757
0	259aa, >PJJNKMKO_34928... at 76.83%
1	266aa, >PJJNKMKO_133328... *
>Cluster 3758
0	265aa, >HDALDHFB_84078... *
1	265aa, >PJJNKMKO_76735... at 82.26%
>Cluster 3759
0	264aa, >HDALDHFB_72668... *
1	264aa, >PJJNKMKO_214452... at 99.62%
>Cluster 3760
0	264aa, >HDALDHFB_94664... *
1	78aa, >HDALDHFB_187573... at 87.18%
>Cluster 3761
0	264aa, >HDALDHFB_141492... *
1	140aa, >PJJNKMKO_17265... at 85.71%
>Cluster 3762
0	75aa, >HDALDHFB_155683... at 78.67%
1	264aa, >HDALDHFB_186970... *
>Cluster 3763
0	264aa, >HENMDNCI_02602... *
1	263aa, >PJJNKMKO_117124... at 98.86%
>Cluster 3764
0	264aa, >HENMDNCI_87431... *
1	264aa, >PJJNKMKO_05245... at 93.56%
>Cluster 3765
0	264aa, >HENMDNCI_101402... *
1	264aa, >PJJNKMKO_77221... at 98.48%
>Cluster 3766
0	264aa, >PJJNKMKO_28912... *
1	264aa, >GPBGFMPE_03042... at 100.00%
>Cluster 3767
0	100aa, >PJJNKMKO_06362... at 82.00%
1	264aa, >PJJNKMKO_146002... *
>Cluster 3768
0	66aa, >HDALDHFB_186015... at 98.48%
1	264aa, >GPBGFMPE_24188... *
>Cluster 3769
0	263aa, >HENMDNCI_13191... *
1	263aa, >PJJNKMKO_115682... at 99.62%
>Cluster 3770
0	158aa, >HDALDHFB_106789... at 100.00%
1	263aa, >PJJNKMKO_14782... *
>Cluster 3771
0	263aa, >PJJNKMKO_89938... *
1	263aa, >GPBGFMPE_20424... at 77.95%
>Cluster 3772
0	263aa, >PJJNKMKO_126388... *
1	263aa, >GPBGFMPE_08661... at 100.00%
>Cluster 3773
0	95aa, >PJJNKMKO_167848... at 90.53%
1	263aa, >GPBGFMPE_49186... *
>Cluster 3774
0	263aa, >GPBGFMPE_51884... *
1	263aa, >GPBGFMPE_77001... at 78.33%
>Cluster 3775
0	260aa, >HENMDNCI_131213... at 72.31%
1	263aa, >GPBGFMPE_73955... *
>Cluster 3776
0	262aa, >HDALDHFB_15169... *
1	245aa, >PJJNKMKO_243325... at 74.69%
>Cluster 3777
0	262aa, >HDALDHFB_21259... *
1	235aa, >PJJNKMKO_60356... at 72.34%
>Cluster 3778
0	262aa, >HDALDHFB_149320... *
1	262aa, >GPBGFMPE_25674... at 98.47%
>Cluster 3779
0	261aa, >HDALDHFB_64279... *
1	260aa, >PJJNKMKO_103582... at 93.46%
>Cluster 3780
0	207aa, >HDALDHFB_86777... at 76.81%
1	261aa, >HDALDHFB_181257... *
>Cluster 3781
0	261aa, >HDALDHFB_211811... *
1	261aa, >PJJNKMKO_217106... at 98.85%
>Cluster 3782
0	83aa, >HDALDHFB_21705... at 83.13%
1	261aa, >PJJNKMKO_72822... *
>Cluster 3783
0	139aa, >HDALDHFB_12945... at 72.66%
1	260aa, >HDALDHFB_157466... *
>Cluster 3784
0	260aa, >HENMDNCI_71651... *
1	156aa, >GPBGFMPE_146552... at 73.08%
>Cluster 3785
0	259aa, >HDALDHFB_54521... *
1	259aa, >PJJNKMKO_218751... at 100.00%
>Cluster 3786
0	259aa, >HDALDHFB_112201... *
1	259aa, >PJJNKMKO_140434... at 99.61%
>Cluster 3787
0	259aa, >HENMDNCI_53643... *
1	235aa, >PJJNKMKO_18548... at 91.91%
>Cluster 3788
0	255aa, >HDALDHFB_90491... at 85.88%
1	259aa, >PJJNKMKO_69097... *
>Cluster 3789
0	259aa, >PJJNKMKO_69309... *
1	259aa, >GPBGFMPE_39731... at 96.53%
>Cluster 3790
0	259aa, >PJJNKMKO_78478... *
1	259aa, >GPBGFMPE_32046... at 98.84%
>Cluster 3791
0	103aa, >HENMDNCI_187249... at 85.44%
1	259aa, >PJJNKMKO_80568... *
>Cluster 3792
0	166aa, >HDALDHFB_27659... at 99.40%
1	259aa, >PJJNKMKO_107307... *
>Cluster 3793
0	258aa, >HENMDNCI_66405... at 75.19%
1	259aa, >PJJNKMKO_174212... *
>Cluster 3794
0	178aa, >PJJNKMKO_144985... at 83.71%
1	259aa, >PJJNKMKO_195998... *
>Cluster 3795
0	258aa, >HDALDHFB_200125... *
1	258aa, >HENMDNCI_109769... at 100.00%
>Cluster 3796
0	258aa, >HENMDNCI_20650... *
1	258aa, >GPBGFMPE_12147... at 98.84%
>Cluster 3797
0	258aa, >HENMDNCI_42391... *
1	145aa, >PJJNKMKO_167719... at 70.34%
>Cluster 3798
0	258aa, >HENMDNCI_68319... *
1	258aa, >PJJNKMKO_43500... at 98.06%
>Cluster 3799
0	258aa, >PJJNKMKO_43674... *
1	255aa, >PJJNKMKO_139335... at 70.20%
>Cluster 3800
0	258aa, >PJJNKMKO_57614... *
1	148aa, >PJJNKMKO_233380... at 77.70%
>Cluster 3801
0	216aa, >HDALDHFB_00632... at 95.83%
1	258aa, >PJJNKMKO_161406... *
>Cluster 3802
0	118aa, >HENMDNCI_170593... at 99.15%
1	258aa, >GPBGFMPE_08992... *
>Cluster 3803
0	257aa, >HDALDHFB_75112... *
1	256aa, >HDALDHFB_170758... at 82.03%
>Cluster 3804
0	164aa, >HDALDHFB_04439... at 72.56%
1	257aa, >HDALDHFB_126142... *
>Cluster 3805
0	257aa, >HDALDHFB_136398... *
1	256aa, >PJJNKMKO_194680... at 92.58%
>Cluster 3806
0	257aa, >HENMDNCI_52385... *
1	257aa, >PJJNKMKO_164258... at 77.82%
>Cluster 3807
0	257aa, >HENMDNCI_83915... *
1	257aa, >PJJNKMKO_15235... at 89.49%
>Cluster 3808
0	113aa, >PJJNKMKO_201559... at 98.23%
1	257aa, >GPBGFMPE_32069... *
>Cluster 3809
0	256aa, >HDALDHFB_215713... *
1	256aa, >HENMDNCI_36021... at 97.66%
>Cluster 3810
0	256aa, >HENMDNCI_58700... *
1	112aa, >PJJNKMKO_187888... at 81.25%
>Cluster 3811
0	77aa, >HDALDHFB_43701... at 100.00%
1	256aa, >HENMDNCI_114168... *
>Cluster 3812
0	254aa, >HDALDHFB_161862... at 81.50%
1	256aa, >HENMDNCI_122543... *
>Cluster 3813
0	113aa, >PJJNKMKO_133494... at 72.57%
1	256aa, >PJJNKMKO_133495... *
>Cluster 3814
0	163aa, >HDALDHFB_112225... at 82.82%
1	256aa, >PJJNKMKO_150103... *
>Cluster 3815
0	245aa, >PJJNKMKO_28201... at 73.06%
1	256aa, >GPBGFMPE_27155... *
>Cluster 3816
0	255aa, >HDALDHFB_62343... *
1	255aa, >PJJNKMKO_102698... at 100.00%
>Cluster 3817
0	255aa, >HDALDHFB_98300... *
1	255aa, >GPBGFMPE_33800... at 100.00%
>Cluster 3818
0	255aa, >HDALDHFB_178197... *
1	255aa, >PJJNKMKO_170810... at 100.00%
>Cluster 3819
0	255aa, >PJJNKMKO_77818... *
1	255aa, >GPBGFMPE_15650... at 100.00%
>Cluster 3820
0	39aa, >PJJNKMKO_227079... at 100.00%
1	255aa, >GPBGFMPE_32524... *
>Cluster 3821
0	254aa, >HENMDNCI_41605... *
1	254aa, >HENMDNCI_63507... at 90.94%
>Cluster 3822
0	254aa, >HENMDNCI_96395... *
1	254aa, >GPBGFMPE_33722... at 99.61%
>Cluster 3823
0	136aa, >HDALDHFB_140756... at 90.44%
1	254aa, >PJJNKMKO_116768... *
>Cluster 3824
0	194aa, >HDALDHFB_222876... at 95.88%
1	254aa, >PJJNKMKO_183463... *
>Cluster 3825
0	251aa, >PJJNKMKO_69025... at 84.06%
1	254aa, >GPBGFMPE_10852... *
>Cluster 3826
0	103aa, >PJJNKMKO_103944... at 76.70%
1	254aa, >GPBGFMPE_16171... *
>Cluster 3827
0	253aa, >HDALDHFB_136571... at 71.94%
1	254aa, >GPBGFMPE_102357... *
>Cluster 3828
0	253aa, >HDALDHFB_31174... *
1	250aa, >HENMDNCI_57132... at 84.80%
>Cluster 3829
0	253aa, >HDALDHFB_213488... *
1	253aa, >PJJNKMKO_237323... at 98.02%
>Cluster 3830
0	119aa, >HDALDHFB_20741... at 72.27%
1	253aa, >HDALDHFB_214528... *
>Cluster 3831
0	173aa, >HDALDHFB_57448... at 84.39%
1	253aa, >HENMDNCI_77743... *
>Cluster 3832
0	242aa, >PJJNKMKO_38246... at 98.76%
1	253aa, >GPBGFMPE_47022... *
>Cluster 3833
0	212aa, >PJJNKMKO_189967... at 75.94%
1	253aa, >GPBGFMPE_142392... *
>Cluster 3834
0	252aa, >HDALDHFB_27254... *
1	251aa, >GPBGFMPE_08158... at 77.29%
>Cluster 3835
0	252aa, >HDALDHFB_144999... *
1	228aa, >PJJNKMKO_205143... at 95.61%
>Cluster 3836
0	252aa, >HDALDHFB_174260... *
1	252aa, >GPBGFMPE_22633... at 87.30%
>Cluster 3837
0	251aa, >HENMDNCI_70256... at 95.62%
1	252aa, >HENMDNCI_91724... *
>Cluster 3838
0	237aa, >HDALDHFB_43648... at 89.45%
1	252aa, >PJJNKMKO_200770... *
>Cluster 3839
0	137aa, >PJJNKMKO_118544... at 75.18%
1	252aa, >GPBGFMPE_38007... *
>Cluster 3840
0	251aa, >HDALDHFB_08120... *
1	251aa, >PJJNKMKO_29466... at 100.00%
>Cluster 3841
0	251aa, >HDALDHFB_38337... *
1	249aa, >GPBGFMPE_22957... at 71.49%
>Cluster 3842
0	251aa, >HDALDHFB_114509... *
1	251aa, >GPBGFMPE_46231... at 84.06%
>Cluster 3843
0	251aa, >HDALDHFB_128508... *
1	251aa, >PJJNKMKO_169262... at 79.28%
>Cluster 3844
0	251aa, >HDALDHFB_199121... *
1	251aa, >GPBGFMPE_37300... at 100.00%
>Cluster 3845
0	251aa, >HDALDHFB_213146... *
1	107aa, >HENMDNCI_117379... at 100.00%
>Cluster 3846
0	251aa, >HENMDNCI_57998... *
1	251aa, >PJJNKMKO_126479... at 99.60%
>Cluster 3847
0	251aa, >PJJNKMKO_34927... *
1	251aa, >PJJNKMKO_133327... at 89.64%
>Cluster 3848
0	99aa, >HDALDHFB_166624... at 97.98%
1	251aa, >PJJNKMKO_150953... *
>Cluster 3849
0	249aa, >GPBGFMPE_02695... at 71.08%
1	251aa, >GPBGFMPE_20350... *
>Cluster 3850
0	250aa, >HENMDNCI_95690... *
1	250aa, >PJJNKMKO_25917... at 100.00%
>Cluster 3851
0	250aa, >HENMDNCI_98528... *
1	250aa, >PJJNKMKO_177134... at 89.60%
>Cluster 3852
0	119aa, >HDALDHFB_18686... at 92.44%
1	250aa, >HENMDNCI_103057... *
>Cluster 3853
0	159aa, >HDALDHFB_194337... at 71.07%
1	250aa, >HENMDNCI_118722... *
>Cluster 3854
0	248aa, >GPBGFMPE_07860... at 77.02%
1	250aa, >GPBGFMPE_127711... *
>Cluster 3855
0	249aa, >HDALDHFB_09665... *
1	249aa, >GPBGFMPE_24807... at 100.00%
>Cluster 3856
0	249aa, >HDALDHFB_205237... *
1	249aa, >PJJNKMKO_167680... at 99.20%
>Cluster 3857
0	249aa, >HENMDNCI_63813... *
1	249aa, >PJJNKMKO_192925... at 98.39%
>Cluster 3858
0	249aa, >HENMDNCI_67531... *
1	249aa, >PJJNKMKO_168548... at 100.00%
>Cluster 3859
0	248aa, >HDALDHFB_54011... *
1	73aa, >HENMDNCI_169091... at 83.56%
>Cluster 3860
0	248aa, >HDALDHFB_104928... *
1	240aa, >PJJNKMKO_122882... at 80.83%
>Cluster 3861
0	248aa, >HDALDHFB_110469... *
1	248aa, >PJJNKMKO_130932... at 99.60%
>Cluster 3862
0	248aa, >HDALDHFB_114587... *
1	248aa, >PJJNKMKO_265832... at 97.98%
>Cluster 3863
0	248aa, >HENMDNCI_23044... *
1	248aa, >PJJNKMKO_08544... at 90.32%
>Cluster 3864
0	248aa, >HENMDNCI_65411... *
1	248aa, >PJJNKMKO_216396... at 98.39%
>Cluster 3865
0	248aa, >PJJNKMKO_207700... *
1	248aa, >GPBGFMPE_12431... at 100.00%
>Cluster 3866
0	248aa, >GPBGFMPE_36263... *
1	248aa, >GPBGFMPE_76699... at 75.00%
>Cluster 3867
0	202aa, >HDALDHFB_180746... at 70.79%
1	248aa, >GPBGFMPE_46857... *
>Cluster 3868
0	247aa, >HDALDHFB_159549... *
1	246aa, >GPBGFMPE_42078... at 84.15%
>Cluster 3869
0	247aa, >HDALDHFB_176522... *
1	247aa, >GPBGFMPE_00072... at 100.00%
>Cluster 3870
0	247aa, >HDALDHFB_201975... *
1	247aa, >PJJNKMKO_223281... at 99.60%
>Cluster 3871
0	247aa, >HENMDNCI_21650... *
1	247aa, >PJJNKMKO_188856... at 100.00%
>Cluster 3872
0	247aa, >HENMDNCI_35495... *
1	237aa, >HENMDNCI_88656... at 75.95%
>Cluster 3873
0	247aa, >HENMDNCI_111015... *
1	116aa, >PJJNKMKO_249512... at 96.55%
>Cluster 3874
0	156aa, >HDALDHFB_143539... at 73.72%
1	247aa, >PJJNKMKO_09541... *
>Cluster 3875
0	228aa, >PJJNKMKO_208176... at 73.68%
1	247aa, >GPBGFMPE_72801... *
>Cluster 3876
0	246aa, >HDALDHFB_54549... *
1	246aa, >PJJNKMKO_100357... at 75.61%
>Cluster 3877
0	246aa, >HDALDHFB_182534... *
1	246aa, >PJJNKMKO_193542... at 92.68%
>Cluster 3878
0	246aa, >HENMDNCI_29598... *
1	245aa, >HENMDNCI_31925... at 92.65%
>Cluster 3879
0	246aa, >HENMDNCI_50551... *
1	245aa, >PJJNKMKO_203751... at 73.47%
>Cluster 3880
0	246aa, >HENMDNCI_114347... *
1	246aa, >PJJNKMKO_184527... at 100.00%
>Cluster 3881
0	54aa, >HDALDHFB_19183... at 70.37%
1	246aa, >PJJNKMKO_55003... *
>Cluster 3882
0	246aa, >PJJNKMKO_114101... *
1	246aa, >GPBGFMPE_25331... at 99.59%
>Cluster 3883
0	171aa, >HDALDHFB_171643... at 98.25%
1	246aa, >PJJNKMKO_174884... *
>Cluster 3884
0	246aa, >PJJNKMKO_225266... *
1	246aa, >GPBGFMPE_85257... at 100.00%
>Cluster 3885
0	64aa, >PJJNKMKO_191060... at 98.44%
1	246aa, >GPBGFMPE_75594... *
>Cluster 3886
0	245aa, >HDALDHFB_01071... *
1	242aa, >PJJNKMKO_198490... at 78.10%
>Cluster 3887
0	223aa, >HDALDHFB_91252... at 81.61%
1	245aa, >HDALDHFB_95669... *
>Cluster 3888
0	245aa, >HENMDNCI_15288... *
1	245aa, >PJJNKMKO_63130... at 96.33%
>Cluster 3889
0	245aa, >PJJNKMKO_18611... *
1	78aa, >PJJNKMKO_23311... at 88.46%
>Cluster 3890
0	245aa, >PJJNKMKO_115493... *
1	245aa, >GPBGFMPE_04247... at 98.37%
>Cluster 3891
0	242aa, >HDALDHFB_123012... at 79.34%
1	245aa, >PJJNKMKO_118322... *
>Cluster 3892
0	245aa, >GPBGFMPE_30148... *
1	192aa, >GPBGFMPE_51650... at 80.73%
>Cluster 3893
0	244aa, >PJJNKMKO_01307... at 72.13%
1	245aa, >GPBGFMPE_42162... *
>Cluster 3894
0	244aa, >GPBGFMPE_24345... at 71.72%
1	245aa, >GPBGFMPE_51595... *
>Cluster 3895
0	244aa, >HDALDHFB_159526... *
1	139aa, >PJJNKMKO_140159... at 99.28%
>Cluster 3896
0	244aa, >PJJNKMKO_32151... *
1	236aa, >PJJNKMKO_105149... at 75.42%
>Cluster 3897
0	210aa, >PJJNKMKO_18979... at 90.48%
1	244aa, >GPBGFMPE_10269... *
>Cluster 3898
0	240aa, >HDALDHFB_169893... at 88.33%
1	244aa, >GPBGFMPE_28431... *
>Cluster 3899
0	173aa, >HDALDHFB_199017... at 79.19%
1	244aa, >GPBGFMPE_43109... *
>Cluster 3900
0	100aa, >PJJNKMKO_64518... at 100.00%
1	244aa, >GPBGFMPE_103076... *
>Cluster 3901
0	243aa, >HDALDHFB_08127... *
1	236aa, >HDALDHFB_118005... at 70.76%
>Cluster 3902
0	243aa, >HDALDHFB_39765... *
1	243aa, >PJJNKMKO_186880... at 100.00%
>Cluster 3903
0	243aa, >HDALDHFB_77706... *
1	134aa, >HDALDHFB_182303... at 70.15%
>Cluster 3904
0	243aa, >HDALDHFB_85370... *
1	103aa, >PJJNKMKO_158021... at 80.58%
>Cluster 3905
0	243aa, >GPBGFMPE_31079... *
1	243aa, >GPBGFMPE_36046... at 74.07%
>Cluster 3906
0	242aa, >HDALDHFB_28151... *
1	242aa, >GPBGFMPE_14344... at 99.59%
>Cluster 3907
0	242aa, >PJJNKMKO_214496... *
1	240aa, >GPBGFMPE_15638... at 84.58%
>Cluster 3908
0	97aa, >HDALDHFB_185514... at 74.23%
1	242aa, >GPBGFMPE_14179... *
>Cluster 3909
0	241aa, >HDALDHFB_161442... *
1	241aa, >PJJNKMKO_251589... at 100.00%
>Cluster 3910
0	147aa, >HDALDHFB_104869... at 100.00%
1	241aa, >PJJNKMKO_139198... *
>Cluster 3911
0	240aa, >HDALDHFB_201946... at 85.83%
1	241aa, >PJJNKMKO_240747... *
>Cluster 3912
0	240aa, >HDALDHFB_119639... *
1	240aa, >PJJNKMKO_08747... at 99.17%
>Cluster 3913
0	240aa, >HENMDNCI_58491... *
1	240aa, >HENMDNCI_95691... at 96.25%
>Cluster 3914
0	174aa, >HDALDHFB_162820... at 98.85%
1	240aa, >PJJNKMKO_249128... *
>Cluster 3915
0	239aa, >HDALDHFB_151540... *
1	229aa, >GPBGFMPE_70729... at 73.36%
>Cluster 3916
0	239aa, >HDALDHFB_189188... *
1	225aa, >PJJNKMKO_199283... at 99.56%
>Cluster 3917
0	238aa, >HDALDHFB_117156... at 76.05%
1	239aa, >PJJNKMKO_74094... *
>Cluster 3918
0	238aa, >HDALDHFB_02555... *
1	238aa, >PJJNKMKO_56526... at 99.16%
>Cluster 3919
0	238aa, >HDALDHFB_12129... *
1	238aa, >PJJNKMKO_175064... at 76.05%
>Cluster 3920
0	238aa, >HDALDHFB_161737... *
1	237aa, >GPBGFMPE_44310... at 83.97%
>Cluster 3921
0	238aa, >HENMDNCI_89059... *
1	238aa, >PJJNKMKO_141556... at 86.55%
>Cluster 3922
0	171aa, >HDALDHFB_126950... at 98.83%
1	238aa, >PJJNKMKO_66992... *
>Cluster 3923
0	232aa, >HENMDNCI_74091... at 81.90%
1	238aa, >PJJNKMKO_104507... *
>Cluster 3924
0	236aa, >HDALDHFB_40494... at 72.88%
1	238aa, >PJJNKMKO_208936... *
>Cluster 3925
0	238aa, >GPBGFMPE_12727... *
1	184aa, >GPBGFMPE_45901... at 73.37%
>Cluster 3926
0	232aa, >GPBGFMPE_35824... at 84.48%
1	238aa, >GPBGFMPE_36873... *
>Cluster 3927
0	136aa, >HDALDHFB_185515... at 97.79%
1	238aa, >GPBGFMPE_45601... *
>Cluster 3928
0	237aa, >HDALDHFB_109427... *
1	231aa, >GPBGFMPE_31670... at 73.16%
>Cluster 3929
0	237aa, >HENMDNCI_31963... *
1	237aa, >PJJNKMKO_70039... at 100.00%
>Cluster 3930
0	235aa, >HDALDHFB_21416... at 74.04%
1	237aa, >HENMDNCI_32808... *
>Cluster 3931
0	237aa, >HENMDNCI_70883... *
1	232aa, >PJJNKMKO_21703... at 91.81%
>Cluster 3932
0	237aa, >PJJNKMKO_28382... *
1	237aa, >GPBGFMPE_32050... at 98.73%
>Cluster 3933
0	232aa, >PJJNKMKO_108772... at 73.71%
1	237aa, >PJJNKMKO_207766... *
>Cluster 3934
0	159aa, >PJJNKMKO_03209... at 96.23%
1	237aa, >GPBGFMPE_101874... *
>Cluster 3935
0	236aa, >HDALDHFB_03330... *
1	119aa, >HDALDHFB_19118... at 71.43%
>Cluster 3936
0	236aa, >HDALDHFB_19373... *
1	236aa, >PJJNKMKO_159849... at 97.88%
>Cluster 3937
0	236aa, >HDALDHFB_20188... *
1	236aa, >HDALDHFB_147370... at 94.92%
>Cluster 3938
0	236aa, >HDALDHFB_61814... *
1	226aa, >PJJNKMKO_199664... at 74.78%
>Cluster 3939
0	199aa, >HDALDHFB_01233... at 77.39%
1	236aa, >PJJNKMKO_09267... *
>Cluster 3940
0	79aa, >HDALDHFB_178820... at 96.20%
1	236aa, >GPBGFMPE_34489... *
>Cluster 3941
0	235aa, >HDALDHFB_42686... *
1	233aa, >PJJNKMKO_207981... at 77.25%
>Cluster 3942
0	235aa, >HDALDHFB_127460... *
1	235aa, >GPBGFMPE_81484... at 100.00%
>Cluster 3943
0	235aa, >HENMDNCI_02846... *
1	235aa, >PJJNKMKO_265292... at 100.00%
>Cluster 3944
0	235aa, >HENMDNCI_37267... *
1	235aa, >GPBGFMPE_16913... at 74.89%
>Cluster 3945
0	122aa, >HDALDHFB_218631... at 99.18%
1	235aa, >PJJNKMKO_47513... *
>Cluster 3946
0	233aa, >HDALDHFB_211587... at 99.14%
1	235aa, >GPBGFMPE_05588... *
>Cluster 3947
0	120aa, >PJJNKMKO_160229... at 96.67%
1	235aa, >GPBGFMPE_82202... *
>Cluster 3948
0	156aa, >HDALDHFB_166686... at 94.87%
1	235aa, >GPBGFMPE_91434... *
>Cluster 3949
0	234aa, >HENMDNCI_20993... *
1	234aa, >GPBGFMPE_09353... at 95.30%
>Cluster 3950
0	234aa, >HENMDNCI_46591... *
1	234aa, >PJJNKMKO_125663... at 100.00%
>Cluster 3951
0	234aa, >HENMDNCI_107337... *
1	233aa, >GPBGFMPE_01730... at 70.82%
>Cluster 3952
0	230aa, >HENMDNCI_54389... at 80.00%
1	234aa, >PJJNKMKO_69202... *
>Cluster 3953
0	233aa, >HDALDHFB_103083... at 81.55%
1	234aa, >PJJNKMKO_139604... *
>Cluster 3954
0	233aa, >HDALDHFB_157302... at 72.96%
1	234aa, >GPBGFMPE_23738... *
>Cluster 3955
0	232aa, >GPBGFMPE_67576... at 71.98%
1	234aa, >GPBGFMPE_91456... *
>Cluster 3956
0	59aa, >HDALDHFB_179293... at 76.27%
1	233aa, >HENMDNCI_28987... *
>Cluster 3957
0	228aa, >HDALDHFB_147697... at 77.19%
1	233aa, >PJJNKMKO_136279... *
>Cluster 3958
0	210aa, >HDALDHFB_65759... at 97.62%
1	233aa, >PJJNKMKO_181173... *
>Cluster 3959
0	154aa, >HDALDHFB_83988... at 99.35%
1	233aa, >PJJNKMKO_228233... *
>Cluster 3960
0	232aa, >HDALDHFB_76565... *
1	232aa, >PJJNKMKO_154339... at 100.00%
>Cluster 3961
0	232aa, >HDALDHFB_191049... *
1	232aa, >PJJNKMKO_220338... at 100.00%
>Cluster 3962
0	232aa, >PJJNKMKO_85407... *
1	232aa, >PJJNKMKO_145660... at 81.90%
>Cluster 3963
0	227aa, >PJJNKMKO_24454... at 70.93%
1	232aa, >PJJNKMKO_196588... *
>Cluster 3964
0	232aa, >PJJNKMKO_210284... *
1	232aa, >GPBGFMPE_66197... at 95.69%
>Cluster 3965
0	223aa, >HENMDNCI_32868... at 92.38%
1	232aa, >GPBGFMPE_29236... *
>Cluster 3966
0	231aa, >HENMDNCI_68663... *
1	231aa, >HENMDNCI_85972... at 83.55%
>Cluster 3967
0	53aa, >HDALDHFB_69936... at 98.11%
1	231aa, >PJJNKMKO_252782... *
>Cluster 3968
0	228aa, >GPBGFMPE_13451... at 79.39%
1	231aa, >GPBGFMPE_59434... *
>Cluster 3969
0	230aa, >HDALDHFB_69847... *
1	230aa, >PJJNKMKO_62767... at 100.00%
>Cluster 3970
0	230aa, >HENMDNCI_16589... *
1	226aa, >PJJNKMKO_259067... at 72.12%
>Cluster 3971
0	230aa, >HENMDNCI_23397... *
1	230aa, >HENMDNCI_95917... at 90.00%
>Cluster 3972
0	230aa, >HENMDNCI_60897... *
1	230aa, >HENMDNCI_100513... at 91.74%
>Cluster 3973
0	230aa, >HENMDNCI_61363... *
1	198aa, >PJJNKMKO_34687... at 70.71%
>Cluster 3974
0	229aa, >HENMDNCI_69325... at 89.96%
1	230aa, >HENMDNCI_74080... *
>Cluster 3975
0	80aa, >HDALDHFB_94180... at 100.00%
1	230aa, >PJJNKMKO_80043... *
>Cluster 3976
0	226aa, >HDALDHFB_107356... at 71.24%
1	230aa, >PJJNKMKO_248410... *
>Cluster 3977
0	227aa, >PJJNKMKO_224502... at 72.25%
1	230aa, >GPBGFMPE_04167... *
>Cluster 3978
0	229aa, >HDALDHFB_113914... at 78.60%
1	230aa, >GPBGFMPE_13498... *
>Cluster 3979
0	40aa, >PJJNKMKO_176777... at 87.50%
1	230aa, >GPBGFMPE_72895... *
>Cluster 3980
0	135aa, >PJJNKMKO_93388... at 73.33%
1	230aa, >GPBGFMPE_82955... *
>Cluster 3981
0	229aa, >HDALDHFB_92954... *
1	229aa, >PJJNKMKO_250827... at 87.34%
>Cluster 3982
0	229aa, >HDALDHFB_160851... *
1	229aa, >GPBGFMPE_33080... at 96.94%
>Cluster 3983
0	221aa, >HENMDNCI_84726... at 86.88%
1	229aa, >HENMDNCI_100636... *
>Cluster 3984
0	229aa, >GPBGFMPE_13096... *
1	229aa, >GPBGFMPE_82971... at 77.73%
>Cluster 3985
0	59aa, >PJJNKMKO_125291... at 98.31%
1	229aa, >GPBGFMPE_32030... *
>Cluster 3986
0	228aa, >HDALDHFB_56874... *
1	177aa, >HDALDHFB_142882... at 78.53%
>Cluster 3987
0	228aa, >HDALDHFB_130527... *
1	228aa, >GPBGFMPE_09468... at 73.68%
>Cluster 3988
0	228aa, >HDALDHFB_137218... *
1	226aa, >HENMDNCI_60017... at 72.57%
>Cluster 3989
0	228aa, >HDALDHFB_146065... *
1	228aa, >PJJNKMKO_245299... at 92.11%
>Cluster 3990
0	221aa, >PJJNKMKO_236347... at 82.81%
1	228aa, >PJJNKMKO_260442... *
>Cluster 3991
0	66aa, >HDALDHFB_88353... at 80.30%
1	228aa, >GPBGFMPE_108795... *
>Cluster 3992
0	227aa, >HDALDHFB_115562... *
1	227aa, >PJJNKMKO_115674... at 97.80%
>Cluster 3993
0	227aa, >HDALDHFB_177437... *
1	50aa, >PJJNKMKO_196094... at 76.00%
>Cluster 3994
0	227aa, >HENMDNCI_68678... *
1	226aa, >PJJNKMKO_70436... at 93.81%
>Cluster 3995
0	227aa, >PJJNKMKO_47321... *
1	227aa, >GPBGFMPE_84357... at 100.00%
>Cluster 3996
0	227aa, >PJJNKMKO_175138... *
1	226aa, >GPBGFMPE_25446... at 71.68%
>Cluster 3997
0	149aa, >HDALDHFB_44540... at 95.97%
1	227aa, >PJJNKMKO_177067... *
>Cluster 3998
0	227aa, >PJJNKMKO_257979... *
1	227aa, >GPBGFMPE_80178... at 75.33%
>Cluster 3999
0	224aa, >HDALDHFB_182797... at 73.66%
1	227aa, >GPBGFMPE_05617... *
>Cluster 4000
0	226aa, >HDALDHFB_53532... *
1	226aa, >PJJNKMKO_255194... at 99.12%
>Cluster 4001
0	187aa, >PJJNKMKO_179567... at 79.68%
1	226aa, >PJJNKMKO_179569... *
>Cluster 4002
0	163aa, >HDALDHFB_150997... at 98.77%
1	226aa, >PJJNKMKO_274548... *
>Cluster 4003
0	225aa, >HDALDHFB_159931... *
1	225aa, >GPBGFMPE_47232... at 100.00%
>Cluster 4004
0	225aa, >HDALDHFB_198248... *
1	225aa, >PJJNKMKO_144679... at 95.11%
>Cluster 4005
0	225aa, >HENMDNCI_29607... *
1	225aa, >HENMDNCI_31917... at 87.56%
>Cluster 4006
0	225aa, >PJJNKMKO_198426... *
1	225aa, >GPBGFMPE_32418... at 74.22%
>Cluster 4007
0	135aa, >PJJNKMKO_52763... at 92.59%
1	225aa, >GPBGFMPE_33264... *
>Cluster 4008
0	222aa, >HDALDHFB_86275... at 71.17%
1	225aa, >GPBGFMPE_46143... *
>Cluster 4009
0	224aa, >HDALDHFB_139932... *
1	124aa, >PJJNKMKO_241244... at 76.61%
>Cluster 4010
0	222aa, >HDALDHFB_187408... at 95.05%
1	224aa, >PJJNKMKO_01546... *
>Cluster 4011
0	169aa, >HDALDHFB_137481... at 96.45%
1	224aa, >PJJNKMKO_89646... *
>Cluster 4012
0	224aa, >GPBGFMPE_09479... *
1	224aa, >GPBGFMPE_16037... at 76.34%
>Cluster 4013
0	223aa, >HDALDHFB_103024... *
1	223aa, >PJJNKMKO_26534... at 99.55%
>Cluster 4014
0	223aa, >HDALDHFB_152650... *
1	221aa, >GPBGFMPE_00413... at 75.11%
>Cluster 4015
0	223aa, >HENMDNCI_75771... *
1	223aa, >PJJNKMKO_216424... at 99.55%
>Cluster 4016
0	181aa, >HENMDNCI_123907... at 72.38%
1	223aa, >PJJNKMKO_104324... *
>Cluster 4017
0	171aa, >HENMDNCI_128030... at 90.64%
1	223aa, >PJJNKMKO_193807... *
>Cluster 4018
0	113aa, >HDALDHFB_128408... at 92.92%
1	223aa, >PJJNKMKO_226035... *
>Cluster 4019
0	222aa, >HENMDNCI_78200... *
1	222aa, >HENMDNCI_84996... at 99.10%
>Cluster 4020
0	222aa, >HENMDNCI_134175... *
1	154aa, >PJJNKMKO_08014... at 81.82%
>Cluster 4021
0	222aa, >PJJNKMKO_67340... *
1	222aa, >GPBGFMPE_08747... at 99.10%
>Cluster 4022
0	160aa, >PJJNKMKO_43260... at 93.75%
1	222aa, >GPBGFMPE_31525... *
>Cluster 4023
0	217aa, >HDALDHFB_69194... at 78.34%
1	222aa, >GPBGFMPE_65693... *
>Cluster 4024
0	221aa, >HDALDHFB_04210... *
1	221aa, >PJJNKMKO_59997... at 99.55%
>Cluster 4025
0	221aa, >HDALDHFB_09606... *
1	217aa, >PJJNKMKO_249605... at 73.73%
>Cluster 4026
0	221aa, >HDALDHFB_37474... *
1	221aa, >PJJNKMKO_65080... at 100.00%
>Cluster 4027
0	221aa, >HDALDHFB_88663... *
1	221aa, >PJJNKMKO_77487... at 99.10%
>Cluster 4028
0	221aa, >HDALDHFB_138675... *
1	119aa, >PJJNKMKO_239909... at 95.80%
>Cluster 4029
0	221aa, >HDALDHFB_149660... *
1	221aa, >GPBGFMPE_14816... at 100.00%
>Cluster 4030
0	221aa, >HENMDNCI_93444... *
1	221aa, >PJJNKMKO_220508... at 98.64%
>Cluster 4031
0	221aa, >PJJNKMKO_128819... *
1	221aa, >GPBGFMPE_02591... at 100.00%
>Cluster 4032
0	220aa, >HDALDHFB_100737... *
1	197aa, >HENMDNCI_142398... at 98.48%
>Cluster 4033
0	220aa, >HENMDNCI_21756... *
1	220aa, >PJJNKMKO_117248... at 99.09%
>Cluster 4034
0	220aa, >HENMDNCI_105617... *
1	216aa, >PJJNKMKO_182734... at 97.69%
>Cluster 4035
0	208aa, >HDALDHFB_197002... at 76.92%
1	220aa, >HENMDNCI_122733... *
>Cluster 4036
0	218aa, >HENMDNCI_61590... at 71.10%
1	220aa, >HENMDNCI_128875... *
>Cluster 4037
0	51aa, >HDALDHFB_14639... at 100.00%
1	220aa, >PJJNKMKO_57291... *
>Cluster 4038
0	220aa, >PJJNKMKO_67065... *
1	220aa, >GPBGFMPE_47060... at 90.00%
>Cluster 4039
0	220aa, >PJJNKMKO_144701... *
1	220aa, >GPBGFMPE_15727... at 100.00%
>Cluster 4040
0	219aa, >HDALDHFB_193081... *
1	210aa, >PJJNKMKO_160246... at 92.86%
>Cluster 4041
0	219aa, >HENMDNCI_105769... *
1	161aa, >PJJNKMKO_146720... at 73.29%
>Cluster 4042
0	219aa, >PJJNKMKO_67040... *
1	219aa, >GPBGFMPE_47082... at 100.00%
>Cluster 4043
0	217aa, >HDALDHFB_19527... at 71.89%
1	219aa, >PJJNKMKO_101273... *
>Cluster 4044
0	219aa, >PJJNKMKO_193721... *
1	213aa, >GPBGFMPE_66158... at 70.89%
>Cluster 4045
0	216aa, >PJJNKMKO_235269... at 84.72%
1	219aa, >GPBGFMPE_08777... *
>Cluster 4046
0	135aa, >HDALDHFB_69221... at 100.00%
1	219aa, >GPBGFMPE_75391... *
>Cluster 4047
0	218aa, >HDALDHFB_27911... *
1	218aa, >GPBGFMPE_11757... at 99.08%
>Cluster 4048
0	218aa, >HDALDHFB_78938... *
1	217aa, >PJJNKMKO_41354... at 87.56%
>Cluster 4049
0	218aa, >HDALDHFB_112440... *
1	218aa, >PJJNKMKO_23916... at 100.00%
>Cluster 4050
0	218aa, >HENMDNCI_102963... *
1	218aa, >HENMDNCI_103874... at 94.95%
>Cluster 4051
0	218aa, >PJJNKMKO_115955... *
1	210aa, >GPBGFMPE_05497... at 82.38%
>Cluster 4052
0	125aa, >PJJNKMKO_156942... at 99.20%
1	218aa, >GPBGFMPE_47491... *
>Cluster 4053
0	217aa, >HDALDHFB_65962... *
1	194aa, >PJJNKMKO_134867... at 76.80%
>Cluster 4054
0	217aa, >HDALDHFB_160633... *
1	217aa, >PJJNKMKO_184646... at 100.00%
>Cluster 4055
0	217aa, >HDALDHFB_196187... *
1	203aa, >GPBGFMPE_48505... at 93.60%
>Cluster 4056
0	214aa, >HDALDHFB_138850... at 78.50%
1	217aa, >HENMDNCI_54167... *
>Cluster 4057
0	192aa, >PJJNKMKO_78647... at 70.31%
1	217aa, >PJJNKMKO_124311... *
>Cluster 4058
0	217aa, >GPBGFMPE_25505... *
1	217aa, >GPBGFMPE_47456... at 70.05%
>Cluster 4059
0	212aa, >PJJNKMKO_269289... at 87.26%
1	217aa, >GPBGFMPE_103829... *
>Cluster 4060
0	125aa, >HDALDHFB_131554... at 77.60%
1	217aa, >GPBGFMPE_132231... *
>Cluster 4061
0	216aa, >HDALDHFB_11397... *
1	216aa, >PJJNKMKO_242174... at 100.00%
>Cluster 4062
0	216aa, >HDALDHFB_30863... *
1	216aa, >PJJNKMKO_95068... at 90.74%
>Cluster 4063
0	216aa, >HDALDHFB_81123... *
1	216aa, >PJJNKMKO_125927... at 100.00%
>Cluster 4064
0	216aa, >PJJNKMKO_82549... *
1	216aa, >GPBGFMPE_44488... at 100.00%
>Cluster 4065
0	216aa, >GPBGFMPE_02857... *
1	216aa, >GPBGFMPE_29160... at 82.87%
>Cluster 4066
0	82aa, >HDALDHFB_164836... at 98.78%
1	216aa, >GPBGFMPE_31145... *
>Cluster 4067
0	215aa, >HDALDHFB_04683... *
1	215aa, >PJJNKMKO_240997... at 100.00%
>Cluster 4068
0	215aa, >HDALDHFB_139759... *
1	215aa, >PJJNKMKO_116364... at 100.00%
>Cluster 4069
0	215aa, >HDALDHFB_176420... *
1	215aa, >PJJNKMKO_207392... at 99.07%
>Cluster 4070
0	215aa, >HDALDHFB_199256... *
1	215aa, >PJJNKMKO_204173... at 100.00%
>Cluster 4071
0	215aa, >HENMDNCI_01235... *
1	207aa, >PJJNKMKO_01587... at 100.00%
>Cluster 4072
0	146aa, >HDALDHFB_151273... at 73.29%
1	215aa, >PJJNKMKO_82424... *
>Cluster 4073
0	215aa, >GPBGFMPE_13206... *
1	215aa, >GPBGFMPE_46301... at 87.91%
>Cluster 4074
0	214aa, >HDALDHFB_104610... *
1	214aa, >PJJNKMKO_36014... at 96.26%
>Cluster 4075
0	214aa, >HDALDHFB_159582... *
1	214aa, >HENMDNCI_77434... at 84.58%
>Cluster 4076
0	214aa, >HENMDNCI_161257... *
1	214aa, >HENMDNCI_161259... at 93.93%
>Cluster 4077
0	64aa, >HDALDHFB_160054... at 89.06%
1	214aa, >PJJNKMKO_185048... *
>Cluster 4078
0	213aa, >HDALDHFB_143997... *
1	213aa, >PJJNKMKO_133556... at 96.71%
>Cluster 4079
0	213aa, >HDALDHFB_211958... *
1	213aa, >GPBGFMPE_42814... at 100.00%
>Cluster 4080
0	213aa, >PJJNKMKO_266686... *
1	213aa, >GPBGFMPE_68682... at 100.00%
>Cluster 4081
0	212aa, >PJJNKMKO_135947... at 75.47%
1	213aa, >GPBGFMPE_08673... *
>Cluster 4082
0	213aa, >GPBGFMPE_37168... *
1	212aa, >GPBGFMPE_44308... at 75.00%
>Cluster 4083
0	55aa, >HDALDHFB_153885... at 89.09%
1	213aa, >GPBGFMPE_82416... *
>Cluster 4084
0	212aa, >PJJNKMKO_69116... *
1	206aa, >PJJNKMKO_69719... at 70.39%
>Cluster 4085
0	211aa, >HENMDNCI_72694... at 77.25%
1	212aa, >GPBGFMPE_02307... *
>Cluster 4086
0	212aa, >GPBGFMPE_70610... *
1	197aa, >GPBGFMPE_104983... at 72.59%
>Cluster 4087
0	211aa, >HDALDHFB_40505... *
1	210aa, >HDALDHFB_40509... at 91.90%
>Cluster 4088
0	211aa, >HDALDHFB_199795... *
1	211aa, >PJJNKMKO_112251... at 100.00%
>Cluster 4089
0	211aa, >HENMDNCI_84744... *
1	211aa, >PJJNKMKO_122173... at 100.00%
>Cluster 4090
0	157aa, >HDALDHFB_118623... at 93.63%
1	211aa, >PJJNKMKO_43940... *
>Cluster 4091
0	196aa, >HDALDHFB_18216... at 81.12%
1	211aa, >PJJNKMKO_98244... *
>Cluster 4092
0	54aa, >HDALDHFB_179832... at 98.15%
1	211aa, >PJJNKMKO_235152... *
>Cluster 4093
0	209aa, >PJJNKMKO_188103... at 70.81%
1	211aa, >PJJNKMKO_245163... *
>Cluster 4094
0	176aa, >PJJNKMKO_188845... at 98.30%
1	211aa, >GPBGFMPE_65605... *
>Cluster 4095
0	210aa, >HDALDHFB_94895... *
1	210aa, >PJJNKMKO_11959... at 100.00%
>Cluster 4096
0	210aa, >HDALDHFB_217542... *
1	89aa, >PJJNKMKO_72834... at 75.28%
>Cluster 4097
0	210aa, >HDALDHFB_222397... *
1	210aa, >PJJNKMKO_236978... at 94.29%
>Cluster 4098
0	210aa, >HENMDNCI_106234... *
1	210aa, >GPBGFMPE_21691... at 75.24%
>Cluster 4099
0	210aa, >PJJNKMKO_67036... *
1	210aa, >GPBGFMPE_47077... at 98.57%
>Cluster 4100
0	210aa, >PJJNKMKO_83776... *
1	210aa, >GPBGFMPE_24965... at 100.00%
>Cluster 4101
0	180aa, >PJJNKMKO_34843... at 70.56%
1	210aa, >PJJNKMKO_269685... *
>Cluster 4102
0	163aa, >HDALDHFB_57642... at 96.32%
1	210aa, >GPBGFMPE_38306... *
>Cluster 4103
0	209aa, >HDALDHFB_101158... *
1	209aa, >GPBGFMPE_08314... at 100.00%
>Cluster 4104
0	209aa, >HENMDNCI_45432... *
1	209aa, >PJJNKMKO_99277... at 99.04%
>Cluster 4105
0	44aa, >HDALDHFB_91968... at 100.00%
1	209aa, >PJJNKMKO_111543... *
>Cluster 4106
0	209aa, >PJJNKMKO_122943... *
1	209aa, >GPBGFMPE_47622... at 100.00%
>Cluster 4107
0	110aa, >HDALDHFB_60782... at 99.09%
1	209aa, >PJJNKMKO_236426... *
>Cluster 4108
0	206aa, >HDALDHFB_161859... at 71.84%
1	209aa, >GPBGFMPE_50160... *
>Cluster 4109
0	208aa, >HDALDHFB_105170... *
1	208aa, >HENMDNCI_54173... at 76.44%
>Cluster 4110
0	208aa, >HDALDHFB_136737... *
1	208aa, >PJJNKMKO_202886... at 99.52%
>Cluster 4111
0	208aa, >HDALDHFB_204958... *
1	208aa, >PJJNKMKO_24155... at 91.83%
>Cluster 4112
0	208aa, >HENMDNCI_42373... *
1	208aa, >PJJNKMKO_30328... at 72.12%
>Cluster 4113
0	208aa, >HENMDNCI_61630... *
1	208aa, >PJJNKMKO_126892... at 100.00%
>Cluster 4114
0	208aa, >HENMDNCI_70422... *
1	198aa, >HENMDNCI_72307... at 70.20%
>Cluster 4115
0	208aa, >PJJNKMKO_42723... *
1	207aa, >PJJNKMKO_182099... at 76.33%
>Cluster 4116
0	207aa, >HDALDHFB_77748... at 74.88%
1	208aa, >PJJNKMKO_50318... *
>Cluster 4117
0	208aa, >PJJNKMKO_138626... *
1	208aa, >GPBGFMPE_00518... at 98.56%
>Cluster 4118
0	201aa, >HDALDHFB_79024... at 83.08%
1	208aa, >PJJNKMKO_197572... *
>Cluster 4119
0	202aa, >HDALDHFB_04560... at 76.73%
1	208aa, >GPBGFMPE_15874... *
>Cluster 4120
0	207aa, >HDALDHFB_37692... *
1	207aa, >PJJNKMKO_152282... at 100.00%
>Cluster 4121
0	207aa, >HDALDHFB_73963... *
1	207aa, >PJJNKMKO_29348... at 74.40%
>Cluster 4122
0	207aa, >HDALDHFB_128809... *
1	150aa, >PJJNKMKO_53172... at 96.00%
>Cluster 4123
0	207aa, >HENMDNCI_57062... *
1	195aa, >PJJNKMKO_14367... at 92.82%
>Cluster 4124
0	207aa, >HENMDNCI_132446... *
1	207aa, >PJJNKMKO_120323... at 96.14%
>Cluster 4125
0	207aa, >PJJNKMKO_156795... *
1	207aa, >GPBGFMPE_54428... at 100.00%
>Cluster 4126
0	61aa, >PJJNKMKO_23523... at 91.80%
1	207aa, >GPBGFMPE_25233... *
>Cluster 4127
0	207aa, >GPBGFMPE_67218... *
1	207aa, >GPBGFMPE_72835... at 71.98%
>Cluster 4128
0	159aa, >HDALDHFB_42449... at 75.47%
1	207aa, >GPBGFMPE_85127... *
>Cluster 4129
0	206aa, >HDALDHFB_63658... *
1	206aa, >PJJNKMKO_242802... at 72.82%
>Cluster 4130
0	41aa, >HDALDHFB_37808... at 70.73%
1	206aa, >HDALDHFB_124569... *
>Cluster 4131
0	206aa, >HENMDNCI_54346... *
1	132aa, >HENMDNCI_170455... at 71.97%
>Cluster 4132
0	206aa, >HENMDNCI_96166... *
1	103aa, >HENMDNCI_105066... at 98.06%
>Cluster 4133
0	206aa, >HENMDNCI_155167... *
1	134aa, >PJJNKMKO_127049... at 99.25%
>Cluster 4134
0	206aa, >PJJNKMKO_154866... *
1	206aa, >GPBGFMPE_42904... at 100.00%
>Cluster 4135
0	205aa, >HDALDHFB_153870... *
1	205aa, >GPBGFMPE_43191... at 100.00%
>Cluster 4136
0	205aa, >HENMDNCI_42092... *
1	203aa, >PJJNKMKO_43217... at 76.35%
>Cluster 4137
0	205aa, >HENMDNCI_100594... *
1	205aa, >PJJNKMKO_262959... at 99.02%
>Cluster 4138
0	205aa, >PJJNKMKO_127158... *
1	205aa, >GPBGFMPE_08258... at 72.68%
>Cluster 4139
0	202aa, >PJJNKMKO_130583... at 71.78%
1	205aa, >PJJNKMKO_160462... *
>Cluster 4140
0	109aa, >PJJNKMKO_66918... at 81.65%
1	205aa, >PJJNKMKO_268655... *
>Cluster 4141
0	204aa, >HDALDHFB_26161... *
1	114aa, >HDALDHFB_132702... at 85.96%
>Cluster 4142
0	204aa, >HDALDHFB_28455... *
1	204aa, >PJJNKMKO_183171... at 100.00%
>Cluster 4143
0	204aa, >HDALDHFB_60133... *
1	204aa, >GPBGFMPE_63565... at 99.51%
>Cluster 4144
0	204aa, >HDALDHFB_213160... *
1	204aa, >PJJNKMKO_81111... at 97.55%
>Cluster 4145
0	204aa, >HENMDNCI_02673... *
1	204aa, >PJJNKMKO_50091... at 98.53%
>Cluster 4146
0	204aa, >HENMDNCI_67965... *
1	204aa, >HENMDNCI_76325... at 94.12%
>Cluster 4147
0	196aa, >PJJNKMKO_39856... at 73.98%
1	204aa, >PJJNKMKO_221936... *
>Cluster 4148
0	201aa, >GPBGFMPE_15640... at 79.10%
1	204aa, >GPBGFMPE_51430... *
>Cluster 4149
0	203aa, >HDALDHFB_22066... *
1	203aa, >PJJNKMKO_33095... at 100.00%
>Cluster 4150
0	203aa, >HDALDHFB_116987... *
1	201aa, >PJJNKMKO_267233... at 79.60%
>Cluster 4151
0	203aa, >PJJNKMKO_45513... *
1	203aa, >PJJNKMKO_208042... at 82.27%
>Cluster 4152
0	203aa, >PJJNKMKO_217445... *
1	203aa, >GPBGFMPE_25795... at 98.03%
>Cluster 4153
0	202aa, >HDALDHFB_62914... *
1	202aa, >PJJNKMKO_67312... at 100.00%
>Cluster 4154
0	202aa, >HDALDHFB_146806... *
1	202aa, >GPBGFMPE_09587... at 85.15%
>Cluster 4155
0	202aa, >HENMDNCI_91274... *
1	202aa, >HENMDNCI_91889... at 86.14%
>Cluster 4156
0	181aa, >HDALDHFB_166222... at 99.45%
1	202aa, >PJJNKMKO_61537... *
>Cluster 4157
0	159aa, >HDALDHFB_146231... at 96.86%
1	202aa, >PJJNKMKO_110807... *
>Cluster 4158
0	200aa, >PJJNKMKO_108253... at 70.50%
1	202aa, >GPBGFMPE_06870... *
>Cluster 4159
0	201aa, >HDALDHFB_109781... *
1	201aa, >PJJNKMKO_85696... at 98.01%
>Cluster 4160
0	201aa, >HENMDNCI_81537... *
1	201aa, >GPBGFMPE_45487... at 95.52%
>Cluster 4161
0	201aa, >HENMDNCI_116681... *
1	201aa, >HENMDNCI_123017... at 88.56%
>Cluster 4162
0	124aa, >HENMDNCI_119655... at 88.71%
1	201aa, >PJJNKMKO_109612... *
>Cluster 4163
0	199aa, >PJJNKMKO_77078... at 100.00%
1	201aa, >GPBGFMPE_15696... *
>Cluster 4164
0	200aa, >HDALDHFB_93428... *
1	200aa, >PJJNKMKO_271375... at 96.00%
>Cluster 4165
0	200aa, >HDALDHFB_168366... *
1	119aa, >HDALDHFB_177864... at 83.19%
>Cluster 4166
0	200aa, >HDALDHFB_200114... *
1	200aa, >GPBGFMPE_51727... at 99.50%
>Cluster 4167
0	200aa, >HENMDNCI_61351... *
1	200aa, >PJJNKMKO_256242... at 72.50%
>Cluster 4168
0	200aa, >HENMDNCI_109872... *
1	200aa, >PJJNKMKO_182149... at 97.00%
>Cluster 4169
0	129aa, >HDALDHFB_193237... at 77.52%
1	200aa, >PJJNKMKO_123370... *
>Cluster 4170
0	197aa, >HDALDHFB_124118... at 81.22%
1	200aa, >GPBGFMPE_00422... *
>Cluster 4171
0	200aa, >GPBGFMPE_06843... *
1	200aa, >GPBGFMPE_28091... at 80.50%
>Cluster 4172
0	174aa, >PJJNKMKO_110273... at 93.10%
1	200aa, >GPBGFMPE_25323... *
>Cluster 4173
0	199aa, >PJJNKMKO_20751... *
1	199aa, >GPBGFMPE_61160... at 100.00%
>Cluster 4174
0	199aa, >PJJNKMKO_259592... *
1	199aa, >GPBGFMPE_31156... at 100.00%
>Cluster 4175
0	198aa, >HDALDHFB_24098... *
1	74aa, >PJJNKMKO_187247... at 72.97%
>Cluster 4176
0	198aa, >HDALDHFB_40461... *
1	194aa, >HDALDHFB_69146... at 85.57%
>Cluster 4177
0	198aa, >HDALDHFB_54833... *
1	192aa, >PJJNKMKO_168147... at 76.56%
>Cluster 4178
0	198aa, >HDALDHFB_68902... *
1	198aa, >PJJNKMKO_243519... at 99.49%
>Cluster 4179
0	198aa, >HENMDNCI_36183... *
1	198aa, >PJJNKMKO_203518... at 87.88%
>Cluster 4180
0	198aa, >HENMDNCI_160734... *
1	198aa, >PJJNKMKO_40240... at 85.86%
>Cluster 4181
0	151aa, >HDALDHFB_222873... at 96.69%
1	198aa, >PJJNKMKO_149737... *
>Cluster 4182
0	197aa, >HDALDHFB_145795... *
1	197aa, >PJJNKMKO_121806... at 100.00%
>Cluster 4183
0	197aa, >HENMDNCI_57164... *
1	197aa, >HENMDNCI_61579... at 99.49%
>Cluster 4184
0	195aa, >HENMDNCI_10888... at 75.38%
1	197aa, >HENMDNCI_71286... *
>Cluster 4185
0	197aa, >PJJNKMKO_76814... *
1	193aa, >GPBGFMPE_00103... at 90.16%
>Cluster 4186
0	140aa, >HDALDHFB_137585... at 84.29%
1	197aa, >PJJNKMKO_163267... *
>Cluster 4187
0	196aa, >HDALDHFB_39143... *
1	196aa, >GPBGFMPE_58404... at 100.00%
>Cluster 4188
0	196aa, >HDALDHFB_98888... *
1	147aa, >HDALDHFB_207396... at 89.80%
>Cluster 4189
0	196aa, >HDALDHFB_180814... *
1	196aa, >GPBGFMPE_52332... at 70.41%
>Cluster 4190
0	196aa, >HENMDNCI_65337... *
1	196aa, >GPBGFMPE_21415... at 100.00%
>Cluster 4191
0	196aa, >HENMDNCI_70237... *
1	95aa, >PJJNKMKO_236218... at 87.37%
>Cluster 4192
0	196aa, >PJJNKMKO_46835... *
1	196aa, >GPBGFMPE_24318... at 99.49%
>Cluster 4193
0	80aa, >PJJNKMKO_29707... at 100.00%
1	196aa, >GPBGFMPE_72890... *
>Cluster 4194
0	195aa, >HDALDHFB_13406... *
1	85aa, >HDALDHFB_104614... at 80.00%
>Cluster 4195
0	195aa, >HENMDNCI_56483... *
1	195aa, >GPBGFMPE_06211... at 98.46%
>Cluster 4196
0	195aa, >HENMDNCI_61745... *
1	194aa, >PJJNKMKO_203801... at 98.97%
>Cluster 4197
0	195aa, >PJJNKMKO_78646... *
1	195aa, >PJJNKMKO_154288... at 71.79%
>Cluster 4198
0	184aa, >HENMDNCI_83980... at 77.72%
1	195aa, >PJJNKMKO_220516... *
>Cluster 4199
0	194aa, >HDALDHFB_155107... *
1	70aa, >HDALDHFB_161641... at 80.00%
>Cluster 4200
0	194aa, >HDALDHFB_212066... *
1	183aa, >GPBGFMPE_26957... at 75.41%
>Cluster 4201
0	194aa, >HENMDNCI_41642... *
1	182aa, >PJJNKMKO_104488... at 97.25%
>Cluster 4202
0	193aa, >HDALDHFB_36594... *
1	193aa, >GPBGFMPE_58363... at 99.48%
>Cluster 4203
0	193aa, >HDALDHFB_65013... *
1	192aa, >PJJNKMKO_259109... at 86.98%
>Cluster 4204
0	193aa, >HENMDNCI_21918... *
1	193aa, >PJJNKMKO_96703... at 100.00%
>Cluster 4205
0	193aa, >HENMDNCI_48020... *
1	179aa, >PJJNKMKO_05491... at 72.07%
>Cluster 4206
0	74aa, >HDALDHFB_160616... at 83.78%
1	193aa, >PJJNKMKO_91341... *
>Cluster 4207
0	167aa, >HDALDHFB_115112... at 91.02%
1	193aa, >PJJNKMKO_180153... *
>Cluster 4208
0	193aa, >GPBGFMPE_11005... *
1	193aa, >GPBGFMPE_63008... at 85.49%
>Cluster 4209
0	69aa, >PJJNKMKO_211640... at 88.41%
1	193aa, >GPBGFMPE_39487... *
>Cluster 4210
0	191aa, >HDALDHFB_128997... at 88.48%
1	192aa, >HDALDHFB_134381... *
>Cluster 4211
0	191aa, >HENMDNCI_25785... at 73.30%
1	192aa, >HENMDNCI_41956... *
>Cluster 4212
0	191aa, >PJJNKMKO_25114... *
1	190aa, >PJJNKMKO_25131... at 79.47%
>Cluster 4213
0	191aa, >PJJNKMKO_177333... *
1	186aa, >GPBGFMPE_67920... at 98.92%
>Cluster 4214
0	146aa, >HDALDHFB_03832... at 72.60%
1	191aa, >PJJNKMKO_188324... *
>Cluster 4215
0	190aa, >HENMDNCI_52742... *
1	190aa, >PJJNKMKO_46082... at 99.47%
>Cluster 4216
0	190aa, >HENMDNCI_95928... *
1	190aa, >PJJNKMKO_26250... at 98.42%
>Cluster 4217
0	180aa, >HENMDNCI_156777... at 77.22%
1	190aa, >HENMDNCI_160657... *
>Cluster 4218
0	190aa, >PJJNKMKO_146988... *
1	190aa, >GPBGFMPE_48509... at 100.00%
>Cluster 4219
0	149aa, >PJJNKMKO_146555... at 95.30%
1	190aa, >GPBGFMPE_126031... *
>Cluster 4220
0	189aa, >HDALDHFB_31350... *
1	129aa, >PJJNKMKO_127565... at 98.45%
>Cluster 4221
0	189aa, >HDALDHFB_212635... *
1	169aa, >PJJNKMKO_266820... at 99.41%
>Cluster 4222
0	187aa, >HENMDNCI_60661... at 85.56%
1	189aa, >HENMDNCI_100769... *
>Cluster 4223
0	186aa, >PJJNKMKO_01624... at 72.58%
1	189aa, >PJJNKMKO_32500... *
>Cluster 4224
0	189aa, >PJJNKMKO_245424... *
1	189aa, >GPBGFMPE_06994... at 97.88%
>Cluster 4225
0	184aa, >GPBGFMPE_25009... at 79.35%
1	189aa, >GPBGFMPE_28337... *
>Cluster 4226
0	187aa, >GPBGFMPE_09503... at 73.80%
1	189aa, >GPBGFMPE_30471... *
>Cluster 4227
0	180aa, >PJJNKMKO_43915... at 91.11%
1	189aa, >GPBGFMPE_101202... *
>Cluster 4228
0	188aa, >HDALDHFB_15172... *
1	188aa, >GPBGFMPE_27647... at 82.45%
>Cluster 4229
0	188aa, >HENMDNCI_28986... *
1	188aa, >PJJNKMKO_82636... at 100.00%
>Cluster 4230
0	188aa, >PJJNKMKO_226835... *
1	188aa, >GPBGFMPE_70186... at 77.13%
>Cluster 4231
0	187aa, >HDALDHFB_54213... *
1	187aa, >GPBGFMPE_07676... at 100.00%
>Cluster 4232
0	187aa, >HDALDHFB_216364... *
1	187aa, >GPBGFMPE_03738... at 100.00%
>Cluster 4233
0	187aa, >HENMDNCI_65333... *
1	187aa, >PJJNKMKO_48372... at 98.93%
>Cluster 4234
0	187aa, >PJJNKMKO_00884... *
1	187aa, >GPBGFMPE_32654... at 84.49%
>Cluster 4235
0	187aa, >PJJNKMKO_65558... *
1	187aa, >GPBGFMPE_70054... at 75.94%
>Cluster 4236
0	179aa, >HDALDHFB_84484... at 82.12%
1	186aa, >HDALDHFB_106326... *
>Cluster 4237
0	186aa, >HDALDHFB_144636... *
1	186aa, >PJJNKMKO_93979... at 100.00%
>Cluster 4238
0	186aa, >HDALDHFB_165550... *
1	186aa, >PJJNKMKO_84245... at 100.00%
>Cluster 4239
0	186aa, >HENMDNCI_105656... *
1	64aa, >PJJNKMKO_94462... at 85.94%
>Cluster 4240
0	186aa, >PJJNKMKO_21480... *
1	186aa, >GPBGFMPE_23764... at 98.92%
>Cluster 4241
0	186aa, >PJJNKMKO_60849... *
1	186aa, >GPBGFMPE_32523... at 100.00%
>Cluster 4242
0	151aa, >HDALDHFB_32423... at 88.08%
1	186aa, >GPBGFMPE_28195... *
>Cluster 4243
0	186aa, >GPBGFMPE_29556... *
1	127aa, >GPBGFMPE_120898... at 74.80%
>Cluster 4244
0	185aa, >HDALDHFB_100905... *
1	180aa, >HDALDHFB_194098... at 70.56%
>Cluster 4245
0	185aa, >HDALDHFB_124759... *
1	185aa, >HENMDNCI_68593... at 84.32%
>Cluster 4246
0	185aa, >HDALDHFB_141022... *
1	185aa, >PJJNKMKO_183614... at 98.92%
>Cluster 4247
0	185aa, >PJJNKMKO_119814... *
1	185aa, >PJJNKMKO_202160... at 82.16%
>Cluster 4248
0	184aa, >HDALDHFB_39281... at 76.09%
1	185aa, >GPBGFMPE_35677... *
>Cluster 4249
0	184aa, >HENMDNCI_61439... *
1	184aa, >PJJNKMKO_17628... at 99.46%
>Cluster 4250
0	182aa, >HDALDHFB_193152... at 70.88%
1	184aa, >HENMDNCI_166837... *
>Cluster 4251
0	170aa, >HDALDHFB_130652... at 70.59%
1	184aa, >PJJNKMKO_268555... *
>Cluster 4252
0	183aa, >HDALDHFB_29105... *
1	180aa, >HDALDHFB_146264... at 70.56%
>Cluster 4253
0	183aa, >HDALDHFB_117776... *
1	183aa, >GPBGFMPE_117371... at 93.44%
>Cluster 4254
0	183aa, >HDALDHFB_160268... *
1	183aa, >HENMDNCI_108809... at 99.45%
>Cluster 4255
0	183aa, >HDALDHFB_175172... *
1	183aa, >PJJNKMKO_104024... at 91.26%
>Cluster 4256
0	183aa, >HDALDHFB_196015... *
1	183aa, >PJJNKMKO_60504... at 99.45%
>Cluster 4257
0	183aa, >HENMDNCI_36138... *
1	183aa, >GPBGFMPE_16208... at 96.17%
>Cluster 4258
0	183aa, >PJJNKMKO_53104... *
1	141aa, >GPBGFMPE_65216... at 73.76%
>Cluster 4259
0	182aa, >HDALDHFB_223476... at 82.97%
1	183aa, >PJJNKMKO_144805... *
>Cluster 4260
0	178aa, >PJJNKMKO_136653... at 71.91%
1	183aa, >PJJNKMKO_158707... *
>Cluster 4261
0	178aa, >PJJNKMKO_114652... at 82.02%
1	183aa, >PJJNKMKO_182818... *
>Cluster 4262
0	78aa, >HENMDNCI_127520... at 100.00%
1	183aa, >GPBGFMPE_46161... *
>Cluster 4263
0	182aa, >HDALDHFB_12677... *
1	182aa, >GPBGFMPE_63405... at 82.97%
>Cluster 4264
0	182aa, >HDALDHFB_175750... *
1	68aa, >HENMDNCI_194652... at 70.59%
>Cluster 4265
0	182aa, >HENMDNCI_125239... *
1	176aa, >PJJNKMKO_237324... at 81.82%
>Cluster 4266
0	182aa, >PJJNKMKO_18878... *
1	182aa, >GPBGFMPE_41346... at 100.00%
>Cluster 4267
0	182aa, >PJJNKMKO_92651... *
1	180aa, >PJJNKMKO_182088... at 71.11%
>Cluster 4268
0	182aa, >PJJNKMKO_111802... *
1	182aa, >GPBGFMPE_57469... at 99.45%
>Cluster 4269
0	181aa, >HDALDHFB_26158... *
1	181aa, >PJJNKMKO_272172... at 77.35%
>Cluster 4270
0	181aa, >PJJNKMKO_221134... *
1	180aa, >GPBGFMPE_25916... at 74.44%
>Cluster 4271
0	177aa, >HDALDHFB_152379... at 76.84%
1	181aa, >PJJNKMKO_236906... *
>Cluster 4272
0	180aa, >HDALDHFB_12176... *
1	180aa, >PJJNKMKO_259464... at 100.00%
>Cluster 4273
0	180aa, >HDALDHFB_133700... *
1	180aa, >PJJNKMKO_137132... at 99.44%
>Cluster 4274
0	180aa, >HDALDHFB_192563... *
1	180aa, >HENMDNCI_12390... at 100.00%
>Cluster 4275
0	180aa, >HDALDHFB_222609... *
1	144aa, >HENMDNCI_173049... at 70.14%
>Cluster 4276
0	180aa, >HENMDNCI_06841... *
1	180aa, >PJJNKMKO_228856... at 98.89%
>Cluster 4277
0	179aa, >HENMDNCI_17540... at 76.54%
1	180aa, >HENMDNCI_33107... *
>Cluster 4278
0	94aa, >HDALDHFB_15060... at 100.00%
1	180aa, >PJJNKMKO_168846... *
>Cluster 4279
0	180aa, >PJJNKMKO_214215... *
1	178aa, >GPBGFMPE_82826... at 70.22%
>Cluster 4280
0	179aa, >HDALDHFB_23298... *
1	167aa, >GPBGFMPE_02815... at 83.83%
>Cluster 4281
0	179aa, >HDALDHFB_37464... *
1	178aa, >GPBGFMPE_87770... at 74.72%
>Cluster 4282
0	179aa, >HDALDHFB_84118... *
1	179aa, >HENMDNCI_37789... at 88.27%
>Cluster 4283
0	179aa, >HDALDHFB_98188... *
1	179aa, >GPBGFMPE_21247... at 100.00%
>Cluster 4284
0	179aa, >HDALDHFB_136736... *
1	179aa, >PJJNKMKO_202885... at 98.88%
>Cluster 4285
0	179aa, >HDALDHFB_194100... *
1	178aa, >GPBGFMPE_25797... at 79.21%
>Cluster 4286
0	179aa, >HENMDNCI_29561... *
1	179aa, >HENMDNCI_31971... at 91.06%
>Cluster 4287
0	179aa, >HENMDNCI_32060... *
1	173aa, >PJJNKMKO_51666... at 89.02%
>Cluster 4288
0	74aa, >HDALDHFB_48083... at 98.65%
1	179aa, >PJJNKMKO_135331... *
>Cluster 4289
0	179aa, >PJJNKMKO_140341... *
1	179aa, >GPBGFMPE_52078... at 80.45%
>Cluster 4290
0	123aa, >HENMDNCI_170868... at 75.61%
1	179aa, >PJJNKMKO_217930... *
>Cluster 4291
0	124aa, >PJJNKMKO_133055... at 95.16%
1	179aa, >GPBGFMPE_59193... *
>Cluster 4292
0	176aa, >HDALDHFB_70209... at 77.27%
1	178aa, >HDALDHFB_140972... *
>Cluster 4293
0	178aa, >HDALDHFB_190431... *
1	174aa, >HDALDHFB_219594... at 84.48%
>Cluster 4294
0	178aa, >HENMDNCI_21357... *
1	178aa, >PJJNKMKO_92005... at 100.00%
>Cluster 4295
0	178aa, >HENMDNCI_65443... *
1	178aa, >PJJNKMKO_270936... at 98.88%
>Cluster 4296
0	178aa, >PJJNKMKO_180917... *
1	178aa, >GPBGFMPE_25247... at 100.00%
>Cluster 4297
0	178aa, >PJJNKMKO_186471... *
1	37aa, >GPBGFMPE_65275... at 81.08%
>Cluster 4298
0	178aa, >PJJNKMKO_187119... *
1	178aa, >PJJNKMKO_263485... at 93.82%
>Cluster 4299
0	177aa, >HDALDHFB_02093... *
1	160aa, >GPBGFMPE_20437... at 76.25%
>Cluster 4300
0	177aa, >HDALDHFB_08286... *
1	177aa, >PJJNKMKO_61539... at 96.61%
>Cluster 4301
0	174aa, >HENMDNCI_47249... at 76.44%
1	177aa, >GPBGFMPE_05519... *
>Cluster 4302
0	176aa, >HDALDHFB_13786... *
1	176aa, >HENMDNCI_64266... at 99.43%
>Cluster 4303
0	176aa, >HDALDHFB_29499... *
1	176aa, >GPBGFMPE_10201... at 98.30%
>Cluster 4304
0	176aa, >HDALDHFB_82267... *
1	176aa, >PJJNKMKO_164034... at 100.00%
>Cluster 4305
0	176aa, >HDALDHFB_186159... *
1	101aa, >GPBGFMPE_124441... at 86.14%
>Cluster 4306
0	176aa, >HDALDHFB_220681... *
1	176aa, >PJJNKMKO_32196... at 99.43%
>Cluster 4307
0	176aa, >HENMDNCI_81806... *
1	163aa, >PJJNKMKO_201801... at 92.02%
>Cluster 4308
0	176aa, >PJJNKMKO_68142... *
1	176aa, >GPBGFMPE_72367... at 100.00%
>Cluster 4309
0	151aa, >HDALDHFB_189967... at 82.78%
1	176aa, >PJJNKMKO_87782... *
>Cluster 4310
0	73aa, >HDALDHFB_41591... at 75.34%
1	176aa, >PJJNKMKO_133623... *
>Cluster 4311
0	176aa, >PJJNKMKO_142122... *
1	176aa, >GPBGFMPE_25179... at 86.93%
>Cluster 4312
0	175aa, >HDALDHFB_28400... *
1	77aa, >PJJNKMKO_60531... at 93.51%
>Cluster 4313
0	175aa, >HDALDHFB_31340... *
1	174aa, >GPBGFMPE_107461... at 81.03%
>Cluster 4314
0	175aa, >HDALDHFB_43659... *
1	175aa, >PJJNKMKO_198509... at 100.00%
>Cluster 4315
0	175aa, >HDALDHFB_70321... *
1	175aa, >GPBGFMPE_33650... at 98.29%
>Cluster 4316
0	175aa, >HDALDHFB_75258... *
1	172aa, >HDALDHFB_180840... at 72.09%
>Cluster 4317
0	175aa, >HENMDNCI_37245... *
1	175aa, >GPBGFMPE_06151... at 94.29%
>Cluster 4318
0	174aa, >PJJNKMKO_21169... at 70.69%
1	175aa, >PJJNKMKO_187086... *
>Cluster 4319
0	174aa, >HDALDHFB_19973... *
1	174aa, >PJJNKMKO_217640... at 99.43%
>Cluster 4320
0	174aa, >HDALDHFB_28999... *
1	174aa, >PJJNKMKO_240744... at 76.44%
>Cluster 4321
0	89aa, >HDALDHFB_11003... at 93.26%
1	174aa, >HDALDHFB_75286... *
>Cluster 4322
0	174aa, >HDALDHFB_99431... *
1	174aa, >PJJNKMKO_198787... at 100.00%
>Cluster 4323
0	174aa, >HENMDNCI_66622... *
1	174aa, >PJJNKMKO_191226... at 98.28%
>Cluster 4324
0	173aa, >HDALDHFB_37947... *
1	168aa, >GPBGFMPE_49104... at 76.19%
>Cluster 4325
0	173aa, >HDALDHFB_205543... *
1	173aa, >PJJNKMKO_252632... at 99.42%
>Cluster 4326
0	173aa, >HENMDNCI_35037... *
1	53aa, >PJJNKMKO_12964... at 73.58%
>Cluster 4327
0	173aa, >HENMDNCI_77957... *
1	173aa, >PJJNKMKO_25930... at 97.11%
>Cluster 4328
0	147aa, >HDALDHFB_85538... at 93.88%
1	173aa, >GPBGFMPE_26683... *
>Cluster 4329
0	172aa, >HDALDHFB_39519... *
1	172aa, >HENMDNCI_81221... at 100.00%
>Cluster 4330
0	172aa, >HDALDHFB_50881... *
1	160aa, >HDALDHFB_54320... at 86.88%
>Cluster 4331
0	172aa, >HDALDHFB_105354... *
1	172aa, >PJJNKMKO_188083... at 100.00%
>Cluster 4332
0	172aa, >HDALDHFB_168778... *
1	172aa, >PJJNKMKO_245295... at 80.81%
>Cluster 4333
0	172aa, >HENMDNCI_30144... *
1	172aa, >PJJNKMKO_07575... at 99.42%
>Cluster 4334
0	172aa, >HENMDNCI_158875... *
1	172aa, >PJJNKMKO_250048... at 83.72%
>Cluster 4335
0	172aa, >PJJNKMKO_164519... *
1	172aa, >GPBGFMPE_03668... at 97.09%
>Cluster 4336
0	119aa, >PJJNKMKO_51306... at 87.39%
1	172aa, >GPBGFMPE_25325... *
>Cluster 4337
0	40aa, >HDALDHFB_03886... at 95.00%
1	172aa, >GPBGFMPE_59661... *
>Cluster 4338
0	171aa, >GPBGFMPE_53211... at 86.55%
1	172aa, >GPBGFMPE_84195... *
>Cluster 4339
0	171aa, >HDALDHFB_15059... *
1	171aa, >PJJNKMKO_168847... at 100.00%
>Cluster 4340
0	171aa, >HDALDHFB_27502... *
1	170aa, >HDALDHFB_58000... at 80.59%
>Cluster 4341
0	171aa, >HDALDHFB_32170... *
1	171aa, >PJJNKMKO_61631... at 100.00%
>Cluster 4342
0	171aa, >HDALDHFB_37091... *
1	168aa, >PJJNKMKO_221115... at 99.40%
>Cluster 4343
0	167aa, >HDALDHFB_90445... at 71.86%
1	171aa, >HDALDHFB_158556... *
>Cluster 4344
0	171aa, >HENMDNCI_34026... *
1	171aa, >PJJNKMKO_247202... at 92.40%
>Cluster 4345
0	171aa, >PJJNKMKO_03011... *
1	170aa, >PJJNKMKO_227950... at 74.71%
>Cluster 4346
0	171aa, >PJJNKMKO_38771... *
1	170aa, >GPBGFMPE_77876... at 92.35%
>Cluster 4347
0	169aa, >HDALDHFB_114069... *
1	169aa, >PJJNKMKO_185071... at 100.00%
>Cluster 4348
0	169aa, >PJJNKMKO_72111... *
1	169aa, >GPBGFMPE_04293... at 91.12%
>Cluster 4349
0	169aa, >PJJNKMKO_94086... *
1	169aa, >PJJNKMKO_252126... at 92.31%
>Cluster 4350
0	154aa, >PJJNKMKO_85596... at 77.92%
1	169aa, >PJJNKMKO_182561... *
>Cluster 4351
0	169aa, >PJJNKMKO_194681... *
1	169aa, >GPBGFMPE_28087... at 96.45%
>Cluster 4352
0	168aa, >HDALDHFB_111289... *
1	167aa, >PJJNKMKO_229877... at 70.06%
>Cluster 4353
0	168aa, >HENMDNCI_84001... *
1	167aa, >PJJNKMKO_186884... at 74.85%
>Cluster 4354
0	168aa, >HENMDNCI_91013... *
1	168aa, >PJJNKMKO_240009... at 97.02%
>Cluster 4355
0	168aa, >HENMDNCI_144917... *
1	168aa, >GPBGFMPE_65326... at 95.83%
>Cluster 4356
0	167aa, >HDALDHFB_35334... *
1	167aa, >PJJNKMKO_244361... at 100.00%
>Cluster 4357
0	167aa, >HDALDHFB_145997... *
1	160aa, >HDALDHFB_177942... at 74.38%
>Cluster 4358
0	167aa, >HDALDHFB_208313... *
1	167aa, >GPBGFMPE_04556... at 100.00%
>Cluster 4359
0	143aa, >HENMDNCI_68404... at 90.21%
1	167aa, >PJJNKMKO_43646... *
>Cluster 4360
0	154aa, >PJJNKMKO_250972... at 90.26%
1	167aa, >GPBGFMPE_64747... *
>Cluster 4361
0	166aa, >HDALDHFB_197008... *
1	166aa, >PJJNKMKO_232535... at 100.00%
>Cluster 4362
0	166aa, >HENMDNCI_30866... *
1	166aa, >GPBGFMPE_40971... at 98.19%
>Cluster 4363
0	165aa, >HDALDHFB_121669... *
1	165aa, >PJJNKMKO_242527... at 88.48%
>Cluster 4364
0	45aa, >HDALDHFB_92950... at 80.00%
1	165aa, >GPBGFMPE_09314... *
>Cluster 4365
0	164aa, >HDALDHFB_07091... *
1	164aa, >HENMDNCI_117973... at 98.78%
>Cluster 4366
0	164aa, >HDALDHFB_116628... *
1	41aa, >PJJNKMKO_27505... at 87.80%
>Cluster 4367
0	29aa, >HDALDHFB_199608... at 96.55%
1	164aa, >PJJNKMKO_72120... *
>Cluster 4368
0	160aa, >HDALDHFB_36457... at 98.75%
1	164aa, >PJJNKMKO_94851... *
>Cluster 4369
0	164aa, >PJJNKMKO_131536... *
1	164aa, >GPBGFMPE_29172... at 87.20%
>Cluster 4370
0	163aa, >PJJNKMKO_08393... at 89.57%
1	164aa, >PJJNKMKO_244962... *
>Cluster 4371
0	90aa, >PJJNKMKO_61079... at 100.00%
1	164aa, >GPBGFMPE_25249... *
>Cluster 4372
0	122aa, >HDALDHFB_192956... at 99.18%
1	164aa, >GPBGFMPE_28059... *
>Cluster 4373
0	75aa, >PJJNKMKO_92206... at 98.67%
1	164aa, >GPBGFMPE_39470... *
>Cluster 4374
0	162aa, >PJJNKMKO_134103... at 75.31%
1	164aa, >GPBGFMPE_104383... *
>Cluster 4375
0	163aa, >HDALDHFB_19822... *
1	163aa, >PJJNKMKO_75606... at 100.00%
>Cluster 4376
0	163aa, >HDALDHFB_172792... *
1	151aa, >HDALDHFB_175376... at 90.07%
>Cluster 4377
0	163aa, >HENMDNCI_75583... *
1	163aa, >GPBGFMPE_55271... at 93.25%
>Cluster 4378
0	161aa, >PJJNKMKO_92795... at 72.67%
1	163aa, >PJJNKMKO_153164... *
>Cluster 4379
0	163aa, >GPBGFMPE_06124... *
1	162aa, >GPBGFMPE_23965... at 79.01%
>Cluster 4380
0	130aa, >GPBGFMPE_03459... at 75.38%
1	163aa, >GPBGFMPE_95933... *
>Cluster 4381
0	162aa, >HDALDHFB_54896... *
1	162aa, >HDALDHFB_191589... at 70.37%
>Cluster 4382
0	162aa, >HDALDHFB_211159... *
1	162aa, >HENMDNCI_14695... at 85.19%
>Cluster 4383
0	159aa, >HDALDHFB_192892... at 74.21%
1	162aa, >HDALDHFB_217854... *
>Cluster 4384
0	162aa, >HENMDNCI_24598... *
1	108aa, >PJJNKMKO_123442... at 72.22%
>Cluster 4385
0	109aa, >HDALDHFB_143476... at 99.08%
1	162aa, >PJJNKMKO_57188... *
>Cluster 4386
0	62aa, >HDALDHFB_134246... at 95.16%
1	162aa, >PJJNKMKO_119813... *
>Cluster 4387
0	162aa, >PJJNKMKO_263141... *
1	162aa, >GPBGFMPE_09450... at 100.00%
>Cluster 4388
0	144aa, >HDALDHFB_197784... at 88.19%
1	162aa, >GPBGFMPE_17702... *
>Cluster 4389
0	161aa, >HDALDHFB_68173... *
1	161aa, >PJJNKMKO_52541... at 99.38%
>Cluster 4390
0	161aa, >HDALDHFB_181768... *
1	161aa, >PJJNKMKO_15532... at 100.00%
>Cluster 4391
0	161aa, >HENMDNCI_38632... *
1	137aa, >PJJNKMKO_93471... at 76.64%
>Cluster 4392
0	161aa, >HENMDNCI_66155... *
1	160aa, >GPBGFMPE_23457... at 72.50%
>Cluster 4393
0	161aa, >HENMDNCI_73458... *
1	160aa, >HENMDNCI_73984... at 80.62%
>Cluster 4394
0	161aa, >HENMDNCI_92332... *
1	161aa, >PJJNKMKO_224491... at 94.41%
>Cluster 4395
0	161aa, >PJJNKMKO_150855... *
1	161aa, >GPBGFMPE_45395... at 100.00%
>Cluster 4396
0	161aa, >PJJNKMKO_233899... *
1	161aa, >GPBGFMPE_04280... at 96.89%
>Cluster 4397
0	160aa, >HDALDHFB_136396... *
1	160aa, >GPBGFMPE_28086... at 83.12%
>Cluster 4398
0	160aa, >HDALDHFB_156773... *
1	160aa, >GPBGFMPE_19949... at 100.00%
>Cluster 4399
0	74aa, >HDALDHFB_223178... at 77.03%
1	160aa, >HENMDNCI_20956... *
>Cluster 4400
0	160aa, >PJJNKMKO_116332... *
1	160aa, >GPBGFMPE_155219... at 82.50%
>Cluster 4401
0	101aa, >HDALDHFB_90520... at 79.21%
1	160aa, >PJJNKMKO_189054... *
>Cluster 4402
0	50aa, >HDALDHFB_193057... at 98.00%
1	160aa, >PJJNKMKO_213965... *
>Cluster 4403
0	159aa, >HDALDHFB_15164... *
1	157aa, >PJJNKMKO_64719... at 80.25%
>Cluster 4404
0	159aa, >HDALDHFB_102175... *
1	128aa, >GPBGFMPE_20925... at 81.25%
>Cluster 4405
0	159aa, >HENMDNCI_33254... *
1	150aa, >HENMDNCI_93706... at 92.00%
>Cluster 4406
0	140aa, >HENMDNCI_101112... at 70.71%
1	159aa, >HENMDNCI_124871... *
>Cluster 4407
0	159aa, >PJJNKMKO_13946... *
1	157aa, >GPBGFMPE_07573... at 97.45%
>Cluster 4408
0	159aa, >PJJNKMKO_14633... *
1	159aa, >GPBGFMPE_52340... at 95.60%
>Cluster 4409
0	159aa, >PJJNKMKO_145134... *
1	149aa, >PJJNKMKO_215808... at 78.52%
>Cluster 4410
0	158aa, >HDALDHFB_83130... *
1	158aa, >PJJNKMKO_217498... at 99.37%
>Cluster 4411
0	158aa, >HDALDHFB_161059... *
1	158aa, >PJJNKMKO_104763... at 100.00%
>Cluster 4412
0	134aa, >HDALDHFB_91116... at 88.06%
1	158aa, >HDALDHFB_209721... *
>Cluster 4413
0	158aa, >HENMDNCI_85973... *
1	158aa, >PJJNKMKO_53871... at 97.47%
>Cluster 4414
0	145aa, >HDALDHFB_10788... at 73.79%
1	158aa, >PJJNKMKO_08308... *
>Cluster 4415
0	158aa, >PJJNKMKO_29193... *
1	158aa, >GPBGFMPE_63131... at 96.20%
>Cluster 4416
0	158aa, >PJJNKMKO_66831... *
1	158aa, >GPBGFMPE_04237... at 81.65%
>Cluster 4417
0	95aa, >HDALDHFB_21975... at 98.95%
1	157aa, >HENMDNCI_93577... *
>Cluster 4418
0	157aa, >HENMDNCI_109542... *
1	157aa, >GPBGFMPE_23278... at 99.36%
>Cluster 4419
0	152aa, >HDALDHFB_158884... at 99.34%
1	157aa, >PJJNKMKO_227823... *
>Cluster 4420
0	156aa, >HENMDNCI_99096... at 70.51%
1	157aa, >GPBGFMPE_13444... *
>Cluster 4421
0	156aa, >HDALDHFB_44213... *
1	156aa, >PJJNKMKO_118140... at 100.00%
>Cluster 4422
0	156aa, >HDALDHFB_59188... *
1	154aa, >HENMDNCI_35560... at 77.92%
>Cluster 4423
0	156aa, >HDALDHFB_213679... *
1	156aa, >GPBGFMPE_64947... at 100.00%
>Cluster 4424
0	102aa, >HENMDNCI_19560... at 88.24%
1	156aa, >HENMDNCI_60354... *
>Cluster 4425
0	156aa, >HENMDNCI_81344... *
1	156aa, >GPBGFMPE_148503... at 86.54%
>Cluster 4426
0	156aa, >PJJNKMKO_09540... *
1	156aa, >PJJNKMKO_95374... at 83.33%
>Cluster 4427
0	156aa, >PJJNKMKO_39421... *
1	156aa, >GPBGFMPE_109158... at 86.54%
>Cluster 4428
0	156aa, >PJJNKMKO_145094... *
1	156aa, >GPBGFMPE_20137... at 96.79%
>Cluster 4429
0	72aa, >HDALDHFB_166525... at 77.78%
1	156aa, >PJJNKMKO_197210... *
>Cluster 4430
0	156aa, >PJJNKMKO_234292... *
1	156aa, >GPBGFMPE_72447... at 74.36%
>Cluster 4431
0	156aa, >GPBGFMPE_66753... *
1	156aa, >GPBGFMPE_76500... at 75.64%
>Cluster 4432
0	155aa, >HDALDHFB_163807... *
1	155aa, >PJJNKMKO_24818... at 100.00%
>Cluster 4433
0	155aa, >HENMDNCI_39544... *
1	155aa, >PJJNKMKO_137037... at 100.00%
>Cluster 4434
0	155aa, >HENMDNCI_78283... *
1	142aa, >HENMDNCI_105616... at 98.59%
>Cluster 4435
0	155aa, >HENMDNCI_103031... *
1	154aa, >PJJNKMKO_217020... at 73.38%
>Cluster 4436
0	155aa, >PJJNKMKO_132062... *
1	155aa, >GPBGFMPE_16769... at 98.71%
>Cluster 4437
0	155aa, >PJJNKMKO_194696... *
1	155aa, >GPBGFMPE_28153... at 99.35%
>Cluster 4438
0	152aa, >PJJNKMKO_64989... at 91.45%
1	155aa, >PJJNKMKO_271644... *
>Cluster 4439
0	155aa, >GPBGFMPE_84640... *
1	57aa, >GPBGFMPE_160580... at 71.93%
>Cluster 4440
0	154aa, >HDALDHFB_143483... *
1	154aa, >GPBGFMPE_59852... at 100.00%
>Cluster 4441
0	122aa, >HDALDHFB_06641... at 89.34%
1	154aa, >HDALDHFB_145432... *
>Cluster 4442
0	154aa, >HENMDNCI_84345... *
1	154aa, >PJJNKMKO_36891... at 100.00%
>Cluster 4443
0	154aa, >HENMDNCI_89983... *
1	154aa, >HENMDNCI_103599... at 92.86%
>Cluster 4444
0	151aa, >HDALDHFB_209875... at 100.00%
1	154aa, >PJJNKMKO_184699... *
>Cluster 4445
0	87aa, >PJJNKMKO_266530... at 97.70%
1	154aa, >GPBGFMPE_62819... *
>Cluster 4446
0	153aa, >HDALDHFB_40900... *
1	153aa, >GPBGFMPE_13436... at 100.00%
>Cluster 4447
0	153aa, >HDALDHFB_89712... *
1	144aa, >GPBGFMPE_113060... at 85.42%
>Cluster 4448
0	153aa, >HDALDHFB_137044... *
1	153aa, >GPBGFMPE_34872... at 98.69%
>Cluster 4449
0	152aa, >HDALDHFB_145920... at 71.71%
1	153aa, >PJJNKMKO_74248... *
>Cluster 4450
0	152aa, >HDALDHFB_103613... at 78.95%
1	153aa, >GPBGFMPE_06904... *
>Cluster 4451
0	64aa, >HDALDHFB_134420... at 96.88%
1	153aa, >GPBGFMPE_54191... *
>Cluster 4452
0	152aa, >HDALDHFB_42262... *
1	152aa, >PJJNKMKO_68878... at 97.37%
>Cluster 4453
0	150aa, >HDALDHFB_32402... at 94.00%
1	152aa, >PJJNKMKO_52606... *
>Cluster 4454
0	152aa, >PJJNKMKO_150928... *
1	151aa, >PJJNKMKO_226242... at 75.50%
>Cluster 4455
0	151aa, >HDALDHFB_109989... *
1	141aa, >PJJNKMKO_02044... at 100.00%
>Cluster 4456
0	151aa, >HDALDHFB_186404... *
1	149aa, >HENMDNCI_74062... at 78.52%
>Cluster 4457
0	151aa, >PJJNKMKO_131837... *
1	151aa, >GPBGFMPE_53000... at 98.68%
>Cluster 4458
0	137aa, >HDALDHFB_129375... at 87.59%
1	151aa, >PJJNKMKO_141141... *
>Cluster 4459
0	150aa, >HDALDHFB_109081... *
1	150aa, >PJJNKMKO_193891... at 100.00%
>Cluster 4460
0	150aa, >HDALDHFB_158554... *
1	150aa, >PJJNKMKO_63641... at 74.67%
>Cluster 4461
0	150aa, >HDALDHFB_187420... *
1	150aa, >PJJNKMKO_23919... at 96.67%
>Cluster 4462
0	150aa, >HDALDHFB_196234... *
1	143aa, >GPBGFMPE_70457... at 85.31%
>Cluster 4463
0	150aa, >HENMDNCI_81601... *
1	150aa, >PJJNKMKO_224506... at 76.00%
>Cluster 4464
0	150aa, >HENMDNCI_121912... *
1	150aa, >PJJNKMKO_166187... at 86.00%
>Cluster 4465
0	150aa, >PJJNKMKO_67075... *
1	150aa, >GPBGFMPE_47070... at 88.67%
>Cluster 4466
0	149aa, >HDALDHFB_57652... *
1	149aa, >PJJNKMKO_134575... at 99.33%
>Cluster 4467
0	149aa, >HDALDHFB_90306... *
1	149aa, >GPBGFMPE_13054... at 99.33%
>Cluster 4468
0	149aa, >HDALDHFB_100997... *
1	149aa, >PJJNKMKO_102607... at 87.25%
>Cluster 4469
0	61aa, >HDALDHFB_10917... at 77.05%
1	149aa, >HDALDHFB_208772... *
>Cluster 4470
0	48aa, >HDALDHFB_43267... at 81.25%
1	149aa, >HENMDNCI_141248... *
>Cluster 4471
0	108aa, >HDALDHFB_36587... at 86.11%
1	149aa, >PJJNKMKO_00843... *
>Cluster 4472
0	149aa, >PJJNKMKO_127855... *
1	149aa, >GPBGFMPE_78006... at 100.00%
>Cluster 4473
0	137aa, >HDALDHFB_216555... at 86.86%
1	149aa, >PJJNKMKO_145071... *
>Cluster 4474
0	148aa, >PJJNKMKO_168840... at 70.27%
1	149aa, >PJJNKMKO_271178... *
>Cluster 4475
0	148aa, >HDALDHFB_127295... *
1	148aa, >PJJNKMKO_252801... at 100.00%
>Cluster 4476
0	148aa, >HENMDNCI_17720... *
1	148aa, >PJJNKMKO_164675... at 100.00%
>Cluster 4477
0	148aa, >HENMDNCI_34015... *
1	144aa, >PJJNKMKO_181011... at 99.31%
>Cluster 4478
0	148aa, >PJJNKMKO_121316... *
1	145aa, >GPBGFMPE_132367... at 92.41%
>Cluster 4479
0	147aa, >HENMDNCI_35546... at 87.07%
1	148aa, >PJJNKMKO_163502... *
>Cluster 4480
0	145aa, >HDALDHFB_210864... at 88.97%
1	148aa, >PJJNKMKO_236849... *
>Cluster 4481
0	147aa, >GPBGFMPE_01316... at 91.84%
1	148aa, >GPBGFMPE_22368... *
>Cluster 4482
0	147aa, >HDALDHFB_201137... *
1	147aa, >PJJNKMKO_119079... at 98.64%
>Cluster 4483
0	147aa, >HDALDHFB_204943... *
1	147aa, >GPBGFMPE_87327... at 100.00%
>Cluster 4484
0	140aa, >HDALDHFB_137217... at 82.86%
1	147aa, >HENMDNCI_60018... *
>Cluster 4485
0	147aa, >HENMDNCI_79380... *
1	147aa, >PJJNKMKO_33684... at 99.32%
>Cluster 4486
0	71aa, >HDALDHFB_132630... at 97.18%
1	147aa, >PJJNKMKO_40476... *
>Cluster 4487
0	115aa, >HDALDHFB_110564... at 80.87%
1	147aa, >PJJNKMKO_93418... *
>Cluster 4488
0	147aa, >PJJNKMKO_131828... *
1	147aa, >GPBGFMPE_52998... at 100.00%
>Cluster 4489
0	146aa, >HENMDNCI_01328... *
1	144aa, >PJJNKMKO_03654... at 86.81%
>Cluster 4490
0	146aa, >HENMDNCI_12709... *
1	146aa, >GPBGFMPE_49978... at 98.63%
>Cluster 4491
0	146aa, >HENMDNCI_36177... *
1	146aa, >PJJNKMKO_85974... at 99.32%
>Cluster 4492
0	146aa, >HENMDNCI_41735... *
1	146aa, >PJJNKMKO_109398... at 100.00%
>Cluster 4493
0	146aa, >PJJNKMKO_62530... *
1	146aa, >GPBGFMPE_09882... at 100.00%
>Cluster 4494
0	146aa, >PJJNKMKO_181786... *
1	146aa, >PJJNKMKO_182081... at 73.29%
>Cluster 4495
0	138aa, >PJJNKMKO_39358... at 82.61%
1	146aa, >GPBGFMPE_10455... *
>Cluster 4496
0	145aa, >HDALDHFB_54197... *
1	145aa, >HDALDHFB_147564... at 73.10%
>Cluster 4497
0	145aa, >HDALDHFB_167547... *
1	145aa, >GPBGFMPE_24330... at 74.48%
>Cluster 4498
0	145aa, >HENMDNCI_37634... *
1	145aa, >PJJNKMKO_77235... at 94.48%
>Cluster 4499
0	145aa, >PJJNKMKO_89505... *
1	145aa, >GPBGFMPE_27512... at 77.24%
>Cluster 4500
0	145aa, >PJJNKMKO_105173... *
1	145aa, >PJJNKMKO_105174... at 95.86%
>Cluster 4501
0	144aa, >HDALDHFB_58591... *
1	144aa, >HENMDNCI_38499... at 100.00%
>Cluster 4502
0	144aa, >HDALDHFB_150711... *
1	144aa, >PJJNKMKO_190846... at 99.31%
>Cluster 4503
0	144aa, >HDALDHFB_162545... *
1	144aa, >PJJNKMKO_254354... at 91.67%
>Cluster 4504
0	144aa, >HDALDHFB_167559... *
1	144aa, >PJJNKMKO_53240... at 97.22%
>Cluster 4505
0	144aa, >HENMDNCI_14154... *
1	144aa, >PJJNKMKO_11139... at 100.00%
>Cluster 4506
0	140aa, >HDALDHFB_50470... at 82.14%
1	144aa, >HENMDNCI_69677... *
>Cluster 4507
0	144aa, >PJJNKMKO_05391... *
1	142aa, >PJJNKMKO_114701... at 78.17%
>Cluster 4508
0	144aa, >PJJNKMKO_17756... *
1	144aa, >PJJNKMKO_107792... at 80.56%
>Cluster 4509
0	140aa, >HDALDHFB_31560... at 72.14%
1	144aa, >PJJNKMKO_89140... *
>Cluster 4510
0	144aa, >PJJNKMKO_110113... *
1	144aa, >GPBGFMPE_11828... at 100.00%
>Cluster 4511
0	144aa, >PJJNKMKO_115420... *
1	144aa, >GPBGFMPE_07489... at 84.72%
>Cluster 4512
0	144aa, >PJJNKMKO_129814... *
1	144aa, >PJJNKMKO_175742... at 88.19%
>Cluster 4513
0	114aa, >HDALDHFB_200942... at 99.12%
1	144aa, >PJJNKMKO_159753... *
>Cluster 4514
0	143aa, >HDALDHFB_04750... *
1	143aa, >PJJNKMKO_123372... at 97.90%
>Cluster 4515
0	143aa, >HDALDHFB_57337... *
1	128aa, >HENMDNCI_172023... at 83.59%
>Cluster 4516
0	143aa, >HDALDHFB_64178... *
1	143aa, >GPBGFMPE_85166... at 100.00%
>Cluster 4517
0	143aa, >PJJNKMKO_57592... *
1	143aa, >PJJNKMKO_95606... at 75.52%
>Cluster 4518
0	143aa, >PJJNKMKO_89619... *
1	143aa, >GPBGFMPE_49159... at 97.20%
>Cluster 4519
0	139aa, >PJJNKMKO_40156... at 71.22%
1	143aa, >PJJNKMKO_255460... *
>Cluster 4520
0	142aa, >HDALDHFB_18157... *
1	142aa, >GPBGFMPE_14004... at 97.89%
>Cluster 4521
0	141aa, >HENMDNCI_87232... at 74.47%
1	142aa, >PJJNKMKO_83857... *
>Cluster 4522
0	142aa, >PJJNKMKO_117961... *
1	142aa, >GPBGFMPE_02553... at 100.00%
>Cluster 4523
0	141aa, >PJJNKMKO_47332... at 86.52%
1	142aa, >PJJNKMKO_189882... *
>Cluster 4524
0	142aa, >PJJNKMKO_241952... *
1	142aa, >GPBGFMPE_63521... at 77.46%
>Cluster 4525
0	98aa, >HDALDHFB_95825... at 93.88%
1	142aa, >PJJNKMKO_245101... *
>Cluster 4526
0	141aa, >HDALDHFB_184919... *
1	115aa, >PJJNKMKO_189280... at 70.43%
>Cluster 4527
0	141aa, >HDALDHFB_199388... *
1	141aa, >PJJNKMKO_209112... at 100.00%
>Cluster 4528
0	141aa, >HENMDNCI_40497... *
1	141aa, >HENMDNCI_83782... at 80.85%
>Cluster 4529
0	141aa, >HENMDNCI_52262... *
1	141aa, >PJJNKMKO_19582... at 74.47%
>Cluster 4530
0	95aa, >HDALDHFB_205621... at 74.74%
1	141aa, >PJJNKMKO_96690... *
>Cluster 4531
0	129aa, >HDALDHFB_43658... at 100.00%
1	141aa, >PJJNKMKO_198510... *
>Cluster 4532
0	89aa, >HENMDNCI_96966... at 98.88%
1	141aa, >GPBGFMPE_48816... *
>Cluster 4533
0	140aa, >HDALDHFB_92216... *
1	140aa, >HDALDHFB_92218... at 73.57%
>Cluster 4534
0	140aa, >HDALDHFB_179059... *
1	140aa, >PJJNKMKO_31284... at 73.57%
>Cluster 4535
0	140aa, >PJJNKMKO_175678... *
1	139aa, >GPBGFMPE_36854... at 92.81%
>Cluster 4536
0	109aa, >HDALDHFB_211495... at 97.25%
1	140aa, >PJJNKMKO_211338... *
>Cluster 4537
0	139aa, >HDALDHFB_30645... *
1	139aa, >PJJNKMKO_23512... at 100.00%
>Cluster 4538
0	139aa, >HDALDHFB_66940... *
1	56aa, >PJJNKMKO_96438... at 91.07%
>Cluster 4539
0	139aa, >HDALDHFB_174866... *
1	139aa, >PJJNKMKO_36083... at 100.00%
>Cluster 4540
0	139aa, >HDALDHFB_206512... *
1	139aa, >PJJNKMKO_98660... at 100.00%
>Cluster 4541
0	128aa, >HDALDHFB_106839... at 73.44%
1	139aa, >PJJNKMKO_16710... *
>Cluster 4542
0	139aa, >PJJNKMKO_21476... *
1	139aa, >GPBGFMPE_23768... at 96.40%
>Cluster 4543
0	139aa, >PJJNKMKO_123942... *
1	139aa, >GPBGFMPE_43249... at 100.00%
>Cluster 4544
0	86aa, >HDALDHFB_156792... at 86.05%
1	139aa, >GPBGFMPE_37647... *
>Cluster 4545
0	138aa, >HDALDHFB_05905... *
1	136aa, >GPBGFMPE_87914... at 73.53%
>Cluster 4546
0	138aa, >HDALDHFB_24143... *
1	138aa, >PJJNKMKO_258777... at 100.00%
>Cluster 4547
0	138aa, >HDALDHFB_194897... *
1	138aa, >PJJNKMKO_220248... at 88.41%
>Cluster 4548
0	138aa, >HDALDHFB_196623... *
1	138aa, >PJJNKMKO_271631... at 100.00%
>Cluster 4549
0	138aa, >HENMDNCI_39851... *
1	138aa, >PJJNKMKO_48446... at 100.00%
>Cluster 4550
0	83aa, >HDALDHFB_162759... at 98.80%
1	138aa, >PJJNKMKO_211189... *
>Cluster 4551
0	137aa, >HDALDHFB_224831... *
1	137aa, >PJJNKMKO_180526... at 98.54%
>Cluster 4552
0	137aa, >PJJNKMKO_37564... *
1	137aa, >GPBGFMPE_52630... at 100.00%
>Cluster 4553
0	137aa, >PJJNKMKO_67047... *
1	137aa, >GPBGFMPE_47089... at 94.16%
>Cluster 4554
0	137aa, >PJJNKMKO_138660... *
1	137aa, >GPBGFMPE_00477... at 91.97%
>Cluster 4555
0	68aa, >HDALDHFB_43400... at 95.59%
1	137aa, >GPBGFMPE_19314... *
>Cluster 4556
0	136aa, >HDALDHFB_24524... *
1	136aa, >GPBGFMPE_52283... at 100.00%
>Cluster 4557
0	136aa, >HDALDHFB_66456... *
1	135aa, >HDALDHFB_167443... at 81.48%
>Cluster 4558
0	136aa, >HDALDHFB_100995... *
1	136aa, >GPBGFMPE_08731... at 84.56%
>Cluster 4559
0	49aa, >HDALDHFB_37799... at 87.76%
1	136aa, >HDALDHFB_157923... *
>Cluster 4560
0	136aa, >HDALDHFB_181717... *
1	136aa, >GPBGFMPE_49214... at 100.00%
>Cluster 4561
0	136aa, >HENMDNCI_30409... *
1	136aa, >PJJNKMKO_129513... at 100.00%
>Cluster 4562
0	136aa, >HENMDNCI_79040... *
1	136aa, >HENMDNCI_107012... at 86.03%
>Cluster 4563
0	136aa, >HENMDNCI_100771... *
1	136aa, >PJJNKMKO_95034... at 97.06%
>Cluster 4564
0	136aa, >HENMDNCI_132866... *
1	105aa, >PJJNKMKO_220511... at 99.05%
>Cluster 4565
0	136aa, >PJJNKMKO_181237... *
1	136aa, >GPBGFMPE_111755... at 78.68%
>Cluster 4566
0	135aa, >HDALDHFB_153526... *
1	135aa, >GPBGFMPE_26559... at 100.00%
>Cluster 4567
0	135aa, >PJJNKMKO_16039... *
1	80aa, >GPBGFMPE_115921... at 93.75%
>Cluster 4568
0	77aa, >HENMDNCI_171572... at 97.40%
1	135aa, >PJJNKMKO_115438... *
>Cluster 4569
0	127aa, >HDALDHFB_155041... at 81.10%
1	134aa, >HDALDHFB_196090... *
>Cluster 4570
0	134aa, >HENMDNCI_09745... *
1	134aa, >PJJNKMKO_193203... at 100.00%
>Cluster 4571
0	71aa, >HDALDHFB_162186... at 77.46%
1	134aa, >PJJNKMKO_42318... *
>Cluster 4572
0	133aa, >PJJNKMKO_96274... *
1	80aa, >PJJNKMKO_151599... at 82.50%
>Cluster 4573
0	133aa, >GPBGFMPE_52277... *
1	131aa, >GPBGFMPE_104290... at 70.23%
>Cluster 4574
0	71aa, >HDALDHFB_188703... at 76.06%
1	133aa, >GPBGFMPE_77025... *
>Cluster 4575
0	132aa, >HDALDHFB_24100... *
1	132aa, >PJJNKMKO_39306... at 70.45%
>Cluster 4576
0	64aa, >HDALDHFB_13575... at 75.00%
1	132aa, >HDALDHFB_135301... *
>Cluster 4577
0	132aa, >HDALDHFB_141718... *
1	131aa, >HENMDNCI_57007... at 71.76%
>Cluster 4578
0	131aa, >HDALDHFB_206347... at 83.97%
1	132aa, >HENMDNCI_22380... *
>Cluster 4579
0	132aa, >HENMDNCI_79710... *
1	129aa, >PJJNKMKO_147479... at 97.67%
>Cluster 4580
0	132aa, >HENMDNCI_103966... *
1	132aa, >PJJNKMKO_192914... at 100.00%
>Cluster 4581
0	132aa, >HENMDNCI_119465... *
1	132aa, >PJJNKMKO_67943... at 97.73%
>Cluster 4582
0	132aa, >PJJNKMKO_173207... *
1	132aa, >GPBGFMPE_14464... at 71.97%
>Cluster 4583
0	132aa, >PJJNKMKO_247188... *
1	132aa, >GPBGFMPE_25246... at 71.21%
>Cluster 4584
0	69aa, >PJJNKMKO_180918... at 89.86%
1	132aa, >GPBGFMPE_156406... *
>Cluster 4585
0	131aa, >HDALDHFB_68838... *
1	131aa, >PJJNKMKO_177402... at 100.00%
>Cluster 4586
0	131aa, >GPBGFMPE_13194... *
1	131aa, >GPBGFMPE_46292... at 87.79%
>Cluster 4587
0	126aa, >PJJNKMKO_186243... at 91.27%
1	131aa, >GPBGFMPE_37785... *
>Cluster 4588
0	130aa, >HDALDHFB_50471... *
1	130aa, >HDALDHFB_57412... at 71.54%
>Cluster 4589
0	130aa, >HDALDHFB_93941... *
1	130aa, >PJJNKMKO_47023... at 99.23%
>Cluster 4590
0	130aa, >HDALDHFB_107482... *
1	130aa, >PJJNKMKO_06195... at 100.00%
>Cluster 4591
0	130aa, >HDALDHFB_132857... *
1	94aa, >HDALDHFB_179831... at 77.66%
>Cluster 4592
0	129aa, >HDALDHFB_160269... at 70.54%
1	130aa, >HDALDHFB_167346... *
>Cluster 4593
0	130aa, >HENMDNCI_62798... *
1	130aa, >HENMDNCI_65408... at 86.15%
>Cluster 4594
0	130aa, >HENMDNCI_63809... *
1	122aa, >HENMDNCI_73849... at 95.90%
>Cluster 4595
0	129aa, >HENMDNCI_108579... at 93.02%
1	130aa, >HENMDNCI_117110... *
>Cluster 4596
0	122aa, >HENMDNCI_12785... at 77.05%
1	130aa, >HENMDNCI_132774... *
>Cluster 4597
0	130aa, >PJJNKMKO_130284... *
1	130aa, >GPBGFMPE_32544... at 99.23%
>Cluster 4598
0	129aa, >HDALDHFB_136206... *
1	129aa, >PJJNKMKO_51651... at 99.22%
>Cluster 4599
0	129aa, >HDALDHFB_220530... *
1	129aa, >GPBGFMPE_82231... at 100.00%
>Cluster 4600
0	127aa, >PJJNKMKO_85597... at 85.83%
1	129aa, >PJJNKMKO_252405... *
>Cluster 4601
0	129aa, >GPBGFMPE_78065... *
1	128aa, >GPBGFMPE_84603... at 91.41%
>Cluster 4602
0	128aa, >HDALDHFB_45759... *
1	128aa, >PJJNKMKO_158399... at 100.00%
>Cluster 4603
0	128aa, >HDALDHFB_91784... *
1	128aa, >GPBGFMPE_41070... at 93.75%
>Cluster 4604
0	46aa, >HENMDNCI_78272... at 73.91%
1	128aa, >HENMDNCI_185011... *
>Cluster 4605
0	128aa, >PJJNKMKO_67339... *
1	128aa, >GPBGFMPE_08746... at 100.00%
>Cluster 4606
0	128aa, >PJJNKMKO_69582... *
1	128aa, >GPBGFMPE_25259... at 100.00%
>Cluster 4607
0	127aa, >HDALDHFB_216124... *
1	127aa, >PJJNKMKO_10299... at 97.64%
>Cluster 4608
0	127aa, >HENMDNCI_20808... *
1	127aa, >PJJNKMKO_70473... at 97.64%
>Cluster 4609
0	127aa, >HENMDNCI_39888... *
1	127aa, >PJJNKMKO_48395... at 99.21%
>Cluster 4610
0	126aa, >HDALDHFB_124252... *
1	126aa, >GPBGFMPE_23271... at 98.41%
>Cluster 4611
0	126aa, >HDALDHFB_139450... *
1	125aa, >PJJNKMKO_212104... at 71.20%
>Cluster 4612
0	126aa, >HDALDHFB_206677... *
1	126aa, >GPBGFMPE_92721... at 100.00%
>Cluster 4613
0	126aa, >HDALDHFB_206758... *
1	90aa, >PJJNKMKO_79049... at 80.00%
>Cluster 4614
0	77aa, >HENMDNCI_68661... at 100.00%
1	126aa, >PJJNKMKO_53870... *
>Cluster 4615
0	55aa, >HDALDHFB_128763... at 96.36%
1	126aa, >PJJNKMKO_194018... *
>Cluster 4616
0	125aa, >HDALDHFB_05518... *
1	120aa, >PJJNKMKO_199699... at 74.17%
>Cluster 4617
0	125aa, >HDALDHFB_81689... *
1	54aa, >PJJNKMKO_138809... at 83.33%
>Cluster 4618
0	125aa, >HDALDHFB_94061... *
1	125aa, >PJJNKMKO_257959... at 100.00%
>Cluster 4619
0	125aa, >HDALDHFB_97244... *
1	125aa, >GPBGFMPE_51597... at 72.80%
>Cluster 4620
0	125aa, >HENMDNCI_61598... *
1	125aa, >PJJNKMKO_72494... at 75.20%
>Cluster 4621
0	125aa, >PJJNKMKO_18174... *
1	125aa, >GPBGFMPE_13488... at 100.00%
>Cluster 4622
0	125aa, >PJJNKMKO_204477... *
1	95aa, >GPBGFMPE_84294... at 70.53%
>Cluster 4623
0	122aa, >PJJNKMKO_77820... at 73.77%
1	125aa, >GPBGFMPE_09386... *
>Cluster 4624
0	123aa, >HENMDNCI_173590... at 77.24%
1	125aa, >GPBGFMPE_35077... *
>Cluster 4625
0	65aa, >HDALDHFB_60074... at 96.92%
1	125aa, >GPBGFMPE_123199... *
>Cluster 4626
0	124aa, >HDALDHFB_38897... *
1	124aa, >GPBGFMPE_33343... at 71.77%
>Cluster 4627
0	124aa, >HDALDHFB_129846... *
1	124aa, >GPBGFMPE_63902... at 83.87%
>Cluster 4628
0	124aa, >HDALDHFB_135295... *
1	124aa, >PJJNKMKO_246247... at 100.00%
>Cluster 4629
0	124aa, >HDALDHFB_222555... *
1	124aa, >PJJNKMKO_214360... at 100.00%
>Cluster 4630
0	124aa, >HENMDNCI_45992... *
1	124aa, >GPBGFMPE_03909... at 99.19%
>Cluster 4631
0	124aa, >PJJNKMKO_210042... *
1	123aa, >PJJNKMKO_247724... at 70.73%
>Cluster 4632
0	124aa, >GPBGFMPE_16249... *
1	124aa, >GPBGFMPE_80610... at 90.32%
>Cluster 4633
0	96aa, >HDALDHFB_167444... at 98.96%
1	124aa, >GPBGFMPE_66917... *
>Cluster 4634
0	123aa, >HDALDHFB_153275... *
1	122aa, >PJJNKMKO_07778... at 77.87%
>Cluster 4635
0	123aa, >HDALDHFB_211160... *
1	123aa, >HENMDNCI_14696... at 89.43%
>Cluster 4636
0	123aa, >HENMDNCI_62934... *
1	122aa, >GPBGFMPE_45143... at 72.13%
>Cluster 4637
0	123aa, >PJJNKMKO_98731... *
1	82aa, >PJJNKMKO_130213... at 74.39%
>Cluster 4638
0	120aa, >HDALDHFB_16704... at 98.33%
1	123aa, >GPBGFMPE_16097... *
>Cluster 4639
0	122aa, >HDALDHFB_175081... *
1	122aa, >PJJNKMKO_73266... at 99.18%
>Cluster 4640
0	122aa, >HENMDNCI_82299... *
1	122aa, >PJJNKMKO_235855... at 76.23%
>Cluster 4641
0	122aa, >HENMDNCI_107351... *
1	122aa, >PJJNKMKO_193594... at 74.59%
>Cluster 4642
0	122aa, >PJJNKMKO_90715... *
1	98aa, >GPBGFMPE_112972... at 73.47%
>Cluster 4643
0	122aa, >PJJNKMKO_143127... *
1	122aa, >PJJNKMKO_251689... at 77.05%
>Cluster 4644
0	122aa, >PJJNKMKO_217972... *
1	122aa, >GPBGFMPE_25752... at 100.00%
>Cluster 4645
0	121aa, >HDALDHFB_62598... *
1	121aa, >PJJNKMKO_60116... at 99.17%
>Cluster 4646
0	121aa, >HDALDHFB_124885... *
1	121aa, >PJJNKMKO_27446... at 100.00%
>Cluster 4647
0	121aa, >HDALDHFB_181988... *
1	121aa, >GPBGFMPE_23746... at 74.38%
>Cluster 4648
0	121aa, >HENMDNCI_55790... *
1	121aa, >GPBGFMPE_118116... at 98.35%
>Cluster 4649
0	121aa, >HENMDNCI_153329... *
1	61aa, >HENMDNCI_158887... at 75.41%
>Cluster 4650
0	121aa, >PJJNKMKO_30155... *
1	121aa, >GPBGFMPE_27434... at 98.35%
>Cluster 4651
0	121aa, >PJJNKMKO_88709... *
1	121aa, >GPBGFMPE_25256... at 99.17%
>Cluster 4652
0	53aa, >HDALDHFB_158477... at 98.11%
1	121aa, >GPBGFMPE_24191... *
>Cluster 4653
0	121aa, >GPBGFMPE_42615... *
1	121aa, >GPBGFMPE_67386... at 88.43%
>Cluster 4654
0	105aa, >GPBGFMPE_28031... at 92.38%
1	121aa, >GPBGFMPE_44046... *
>Cluster 4655
0	120aa, >HDALDHFB_83524... *
1	120aa, >PJJNKMKO_215098... at 100.00%
>Cluster 4656
0	120aa, >HDALDHFB_99505... *
1	120aa, >PJJNKMKO_222786... at 93.33%
>Cluster 4657
0	119aa, >HDALDHFB_129216... at 84.87%
1	120aa, >HENMDNCI_28412... *
>Cluster 4658
0	117aa, >HDALDHFB_187745... at 70.94%
1	120aa, >PJJNKMKO_267833... *
>Cluster 4659
0	119aa, >HDALDHFB_55402... *
1	119aa, >PJJNKMKO_105701... at 99.16%
>Cluster 4660
0	118aa, >HDALDHFB_06447... at 75.42%
1	119aa, >HDALDHFB_184208... *
>Cluster 4661
0	119aa, >HENMDNCI_41609... *
1	119aa, >HENMDNCI_63512... at 93.28%
>Cluster 4662
0	119aa, >HENMDNCI_68840... *
1	112aa, >HENMDNCI_129556... at 97.32%
>Cluster 4663
0	119aa, >HENMDNCI_82305... *
1	119aa, >PJJNKMKO_53106... at 70.59%
>Cluster 4664
0	119aa, >PJJNKMKO_181783... *
1	119aa, >PJJNKMKO_226706... at 73.95%
>Cluster 4665
0	118aa, >HDALDHFB_100906... at 70.34%
1	119aa, >GPBGFMPE_67460... *
>Cluster 4666
0	118aa, >HDALDHFB_34995... *
1	118aa, >GPBGFMPE_55763... at 70.34%
>Cluster 4667
0	118aa, >HDALDHFB_39338... *
1	73aa, >HDALDHFB_192389... at 97.26%
>Cluster 4668
0	118aa, >HDALDHFB_182388... *
1	118aa, >GPBGFMPE_40561... at 100.00%
>Cluster 4669
0	118aa, >HENMDNCI_65015... *
1	117aa, >GPBGFMPE_63710... at 70.94%
>Cluster 4670
0	118aa, >HENMDNCI_71645... *
1	118aa, >PJJNKMKO_140345... at 74.58%
>Cluster 4671
0	118aa, >HENMDNCI_93632... *
1	118aa, >GPBGFMPE_46171... at 78.81%
>Cluster 4672
0	117aa, >HDALDHFB_53907... *
1	117aa, >GPBGFMPE_29123... at 97.44%
>Cluster 4673
0	117aa, >HDALDHFB_194099... *
1	117aa, >PJJNKMKO_163567... at 89.74%
>Cluster 4674
0	49aa, >HDALDHFB_190208... at 73.47%
1	117aa, >HENMDNCI_22859... *
>Cluster 4675
0	114aa, >HENMDNCI_21067... at 70.18%
1	117aa, >HENMDNCI_104199... *
>Cluster 4676
0	117aa, >HENMDNCI_112951... *
1	117aa, >GPBGFMPE_21373... at 100.00%
>Cluster 4677
0	117aa, >PJJNKMKO_68569... *
1	117aa, >GPBGFMPE_22691... at 100.00%
>Cluster 4678
0	103aa, >HDALDHFB_64574... at 77.67%
1	117aa, >PJJNKMKO_85511... *
>Cluster 4679
0	116aa, >HDALDHFB_138122... *
1	116aa, >HDALDHFB_224637... at 76.72%
>Cluster 4680
0	116aa, >HENMDNCI_88511... *
1	116aa, >PJJNKMKO_272808... at 98.28%
>Cluster 4681
0	82aa, >HDALDHFB_107069... at 86.59%
1	116aa, >GPBGFMPE_09009... *
>Cluster 4682
0	115aa, >HENMDNCI_09315... *
1	115aa, >PJJNKMKO_72622... at 100.00%
>Cluster 4683
0	114aa, >HDALDHFB_97547... *
1	114aa, >GPBGFMPE_46188... at 100.00%
>Cluster 4684
0	114aa, >HDALDHFB_123826... *
1	114aa, >PJJNKMKO_31434... at 100.00%
>Cluster 4685
0	114aa, >HDALDHFB_150921... *
1	114aa, >PJJNKMKO_144197... at 99.12%
>Cluster 4686
0	114aa, >HDALDHFB_217897... *
1	114aa, >PJJNKMKO_153080... at 100.00%
>Cluster 4687
0	109aa, >HDALDHFB_179445... at 88.99%
1	114aa, >PJJNKMKO_49927... *
>Cluster 4688
0	114aa, >PJJNKMKO_166179... *
1	109aa, >GPBGFMPE_08818... at 82.57%
>Cluster 4689
0	114aa, >PJJNKMKO_253400... *
1	78aa, >GPBGFMPE_59450... at 98.72%
>Cluster 4690
0	113aa, >HENMDNCI_01454... *
1	113aa, >PJJNKMKO_188879... at 99.12%
>Cluster 4691
0	100aa, >HDALDHFB_74233... at 76.00%
1	113aa, >HENMDNCI_22364... *
>Cluster 4692
0	113aa, >HENMDNCI_81602... *
1	112aa, >GPBGFMPE_15760... at 72.32%
>Cluster 4693
0	113aa, >HENMDNCI_83509... *
1	108aa, >HENMDNCI_88422... at 76.85%
>Cluster 4694
0	50aa, >HDALDHFB_72948... at 76.00%
1	113aa, >HENMDNCI_91231... *
>Cluster 4695
0	113aa, >HENMDNCI_114683... *
1	113aa, >PJJNKMKO_42214... at 100.00%
>Cluster 4696
0	59aa, >HDALDHFB_93323... at 100.00%
1	113aa, >PJJNKMKO_167136... *
>Cluster 4697
0	112aa, >HDALDHFB_154207... *
1	104aa, >HENMDNCI_71640... at 73.08%
>Cluster 4698
0	110aa, >GPBGFMPE_02824... at 78.18%
1	112aa, >GPBGFMPE_38032... *
>Cluster 4699
0	111aa, >HDALDHFB_192912... *
1	111aa, >PJJNKMKO_271439... at 99.10%
>Cluster 4700
0	111aa, >HENMDNCI_45061... *
1	110aa, >GPBGFMPE_14473... at 72.73%
>Cluster 4701
0	111aa, >HENMDNCI_80122... *
1	111aa, >PJJNKMKO_177128... at 100.00%
>Cluster 4702
0	108aa, >GPBGFMPE_07145... at 81.48%
1	111aa, >GPBGFMPE_86593... *
>Cluster 4703
0	110aa, >HDALDHFB_10286... *
1	110aa, >GPBGFMPE_30978... at 90.00%
>Cluster 4704
0	110aa, >HDALDHFB_39115... *
1	110aa, >PJJNKMKO_165263... at 95.45%
>Cluster 4705
0	109aa, >HENMDNCI_07657... at 90.83%
1	110aa, >HENMDNCI_71220... *
>Cluster 4706
0	100aa, >HDALDHFB_199189... at 82.00%
1	110aa, >GPBGFMPE_20418... *
>Cluster 4707
0	110aa, >GPBGFMPE_24765... *
1	110aa, >GPBGFMPE_36850... at 88.18%
>Cluster 4708
0	109aa, >HDALDHFB_79759... *
1	109aa, >PJJNKMKO_35090... at 100.00%
>Cluster 4709
0	109aa, >PJJNKMKO_62611... *
1	107aa, >PJJNKMKO_260734... at 88.79%
>Cluster 4710
0	81aa, >HDALDHFB_36121... at 100.00%
1	109aa, >PJJNKMKO_223867... *
>Cluster 4711
0	99aa, >HDALDHFB_68658... at 70.71%
1	109aa, >PJJNKMKO_237005... *
>Cluster 4712
0	108aa, >HDALDHFB_109937... *
1	106aa, >PJJNKMKO_165976... at 77.36%
>Cluster 4713
0	108aa, >HDALDHFB_115173... *
1	77aa, >GPBGFMPE_104671... at 71.43%
>Cluster 4714
0	107aa, >HDALDHFB_55233... *
1	107aa, >HENMDNCI_103706... at 100.00%
>Cluster 4715
0	107aa, >HDALDHFB_207742... *
1	96aa, >GPBGFMPE_35345... at 100.00%
>Cluster 4716
0	107aa, >HDALDHFB_208144... *
1	107aa, >PJJNKMKO_68432... at 78.50%
>Cluster 4717
0	107aa, >PJJNKMKO_94174... *
1	107aa, >PJJNKMKO_220006... at 91.59%
>Cluster 4718
0	101aa, >HDALDHFB_11425... at 94.06%
1	107aa, >GPBGFMPE_26429... *
>Cluster 4719
0	106aa, >HDALDHFB_33995... *
1	106aa, >HDALDHFB_94092... at 85.85%
>Cluster 4720
0	106aa, >HDALDHFB_55464... *
1	105aa, >HDALDHFB_101907... at 80.95%
>Cluster 4721
0	72aa, >HDALDHFB_48925... at 77.78%
1	106aa, >HDALDHFB_101360... *
>Cluster 4722
0	106aa, >HDALDHFB_217642... *
1	106aa, >PJJNKMKO_29472... at 100.00%
>Cluster 4723
0	106aa, >PJJNKMKO_58085... *
1	106aa, >PJJNKMKO_99162... at 90.57%
>Cluster 4724
0	89aa, >HDALDHFB_88944... at 78.65%
1	106aa, >PJJNKMKO_74965... *
>Cluster 4725
0	87aa, >PJJNKMKO_138504... at 97.70%
1	106aa, >GPBGFMPE_47486... *
>Cluster 4726
0	105aa, >HDALDHFB_49666... *
1	105aa, >GPBGFMPE_01809... at 100.00%
>Cluster 4727
0	105aa, >HENMDNCI_71050... *
1	102aa, >HENMDNCI_97448... at 76.47%
>Cluster 4728
0	77aa, >GPBGFMPE_111857... at 75.32%
1	105aa, >GPBGFMPE_118960... *
>Cluster 4729
0	103aa, >HDALDHFB_42733... at 94.17%
1	104aa, >HDALDHFB_42734... *
>Cluster 4730
0	104aa, >HDALDHFB_64021... *
1	104aa, >PJJNKMKO_265507... at 100.00%
>Cluster 4731
0	104aa, >HDALDHFB_158765... *
1	54aa, >PJJNKMKO_136000... at 75.93%
>Cluster 4732
0	104aa, >HDALDHFB_160725... *
1	104aa, >GPBGFMPE_02713... at 77.88%
>Cluster 4733
0	104aa, >HDALDHFB_168644... *
1	81aa, >HDALDHFB_175290... at 75.31%
>Cluster 4734
0	104aa, >HDALDHFB_198120... *
1	104aa, >GPBGFMPE_09349... at 100.00%
>Cluster 4735
0	104aa, >HDALDHFB_206178... *
1	104aa, >PJJNKMKO_74003... at 100.00%
>Cluster 4736
0	104aa, >HENMDNCI_10541... *
1	104aa, >GPBGFMPE_07585... at 100.00%
>Cluster 4737
0	104aa, >HENMDNCI_97786... *
1	104aa, >GPBGFMPE_01297... at 90.38%
>Cluster 4738
0	37aa, >HENMDNCI_113415... at 75.68%
1	104aa, >HENMDNCI_136101... *
>Cluster 4739
0	104aa, >PJJNKMKO_63084... *
1	104aa, >GPBGFMPE_24374... at 97.12%
>Cluster 4740
0	88aa, >HDALDHFB_164369... at 70.45%
1	104aa, >PJJNKMKO_85971... *
>Cluster 4741
0	104aa, >PJJNKMKO_149374... *
1	104aa, >GPBGFMPE_39488... at 100.00%
>Cluster 4742
0	103aa, >HDALDHFB_09067... *
1	103aa, >PJJNKMKO_60816... at 93.20%
>Cluster 4743
0	103aa, >HENMDNCI_09103... *
1	103aa, >HENMDNCI_92088... at 83.50%
>Cluster 4744
0	103aa, >HENMDNCI_40790... *
1	102aa, >PJJNKMKO_158276... at 70.59%
>Cluster 4745
0	98aa, >HDALDHFB_154694... at 71.43%
1	102aa, >GPBGFMPE_08639... *
>Cluster 4746
0	101aa, >HDALDHFB_01696... *
1	81aa, >PJJNKMKO_47830... at 100.00%
>Cluster 4747
0	101aa, >HDALDHFB_05911... *
1	101aa, >PJJNKMKO_51665... at 100.00%
>Cluster 4748
0	101aa, >HENMDNCI_00231... *
1	101aa, >GPBGFMPE_78890... at 79.21%
>Cluster 4749
0	101aa, >HENMDNCI_07438... *
1	100aa, >HENMDNCI_30749... at 72.00%
>Cluster 4750
0	101aa, >HENMDNCI_55117... *
1	101aa, >HENMDNCI_174284... at 93.07%
>Cluster 4751
0	101aa, >PJJNKMKO_119168... *
1	101aa, >GPBGFMPE_58710... at 100.00%
>Cluster 4752
0	101aa, >PJJNKMKO_131827... *
1	101aa, >GPBGFMPE_52999... at 100.00%
>Cluster 4753
0	100aa, >HDALDHFB_170636... *
1	100aa, >PJJNKMKO_27234... at 99.00%
>Cluster 4754
0	97aa, >HDALDHFB_46297... at 73.20%
1	100aa, >HENMDNCI_46163... *
>Cluster 4755
0	99aa, >HDALDHFB_81443... *
1	99aa, >PJJNKMKO_93773... at 100.00%
>Cluster 4756
0	99aa, >HDALDHFB_199720... *
1	99aa, >GPBGFMPE_46630... at 92.93%
>Cluster 4757
0	99aa, >HDALDHFB_210981... *
1	99aa, >GPBGFMPE_06643... at 100.00%
>Cluster 4758
0	99aa, >HENMDNCI_73708... *
1	97aa, >PJJNKMKO_159178... at 98.97%
>Cluster 4759
0	98aa, >HDALDHFB_46998... *
1	98aa, >PJJNKMKO_168568... at 100.00%
>Cluster 4760
0	98aa, >HDALDHFB_87289... *
1	98aa, >PJJNKMKO_105809... at 97.96%
>Cluster 4761
0	98aa, >HENMDNCI_33730... *
1	98aa, >PJJNKMKO_120217... at 98.98%
>Cluster 4762
0	98aa, >HENMDNCI_94559... *
1	98aa, >PJJNKMKO_29353... at 78.57%
>Cluster 4763
0	67aa, >HDALDHFB_65029... at 71.64%
1	98aa, >HENMDNCI_185775... *
>Cluster 4764
0	98aa, >PJJNKMKO_240640... *
1	98aa, >GPBGFMPE_100054... at 100.00%
>Cluster 4765
0	95aa, >PJJNKMKO_256269... at 92.63%
1	98aa, >GPBGFMPE_21557... *
>Cluster 4766
0	97aa, >HDALDHFB_18866... *
1	94aa, >HDALDHFB_180802... at 82.98%
>Cluster 4767
0	97aa, >HDALDHFB_60933... *
1	97aa, >PJJNKMKO_226154... at 97.94%
>Cluster 4768
0	97aa, >HDALDHFB_154427... *
1	97aa, >PJJNKMKO_152292... at 100.00%
>Cluster 4769
0	97aa, >HENMDNCI_11218... *
1	97aa, >PJJNKMKO_160074... at 100.00%
>Cluster 4770
0	97aa, >HENMDNCI_73709... *
1	97aa, >PJJNKMKO_159179... at 100.00%
>Cluster 4771
0	97aa, >PJJNKMKO_23359... *
1	97aa, >GPBGFMPE_42922... at 98.97%
>Cluster 4772
0	96aa, >HDALDHFB_109868... *
1	96aa, >PJJNKMKO_255256... at 100.00%
>Cluster 4773
0	96aa, >HDALDHFB_119005... *
1	96aa, >PJJNKMKO_60893... at 92.71%
>Cluster 4774
0	96aa, >HENMDNCI_35789... *
1	96aa, >PJJNKMKO_223173... at 73.96%
>Cluster 4775
0	70aa, >HDALDHFB_173494... at 81.43%
1	96aa, >PJJNKMKO_10252... *
>Cluster 4776
0	96aa, >PJJNKMKO_84815... *
1	96aa, >GPBGFMPE_00425... at 98.96%
>Cluster 4777
0	96aa, >PJJNKMKO_138716... *
1	96aa, >GPBGFMPE_54572... at 100.00%
>Cluster 4778
0	95aa, >HDALDHFB_79039... *
1	95aa, >GPBGFMPE_103573... at 78.95%
>Cluster 4779
0	95aa, >PJJNKMKO_30156... *
1	95aa, >GPBGFMPE_27433... at 100.00%
>Cluster 4780
0	95aa, >GPBGFMPE_63084... *
1	95aa, >GPBGFMPE_80787... at 74.74%
>Cluster 4781
0	94aa, >HDALDHFB_23551... *
1	94aa, >PJJNKMKO_92731... at 98.94%
>Cluster 4782
0	94aa, >HDALDHFB_111138... *
1	94aa, >GPBGFMPE_58762... at 100.00%
>Cluster 4783
0	94aa, >HDALDHFB_160628... *
1	87aa, >HENMDNCI_14592... at 98.85%
>Cluster 4784
0	93aa, >HDALDHFB_58067... *
1	93aa, >PJJNKMKO_236652... at 98.92%
>Cluster 4785
0	93aa, >HDALDHFB_183470... *
1	93aa, >PJJNKMKO_38234... at 100.00%
>Cluster 4786
0	93aa, >HDALDHFB_194818... *
1	93aa, >PJJNKMKO_23911... at 100.00%
>Cluster 4787
0	92aa, >HENMDNCI_23933... at 72.83%
1	93aa, >HENMDNCI_123858... *
>Cluster 4788
0	92aa, >HDALDHFB_95670... at 79.35%
1	93aa, >PJJNKMKO_124736... *
>Cluster 4789
0	90aa, >PJJNKMKO_77488... at 74.44%
1	93aa, >PJJNKMKO_148203... *
>Cluster 4790
0	82aa, >PJJNKMKO_102117... at 78.05%
1	93aa, >GPBGFMPE_87207... *
>Cluster 4791
0	92aa, >HDALDHFB_14591... *
1	37aa, >HDALDHFB_69793... at 70.27%
>Cluster 4792
0	92aa, >HDALDHFB_153908... *
1	92aa, >PJJNKMKO_56160... at 71.74%
>Cluster 4793
0	87aa, >HDALDHFB_163740... at 74.71%
1	92aa, >HDALDHFB_223595... *
>Cluster 4794
0	92aa, >HENMDNCI_86161... *
1	74aa, >PJJNKMKO_271670... at 97.30%
>Cluster 4795
0	92aa, >PJJNKMKO_193600... *
1	92aa, >GPBGFMPE_21067... at 98.91%
>Cluster 4796
0	91aa, >HDALDHFB_118794... *
1	91aa, >GPBGFMPE_25549... at 86.81%
>Cluster 4797
0	90aa, >HDALDHFB_118989... at 73.33%
1	91aa, >HDALDHFB_183755... *
>Cluster 4798
0	90aa, >HENMDNCI_26830... at 72.22%
1	91aa, >HENMDNCI_87447... *
>Cluster 4799
0	91aa, >PJJNKMKO_68584... *
1	91aa, >GPBGFMPE_22676... at 100.00%
>Cluster 4800
0	90aa, >GPBGFMPE_09200... at 72.22%
1	91aa, >GPBGFMPE_42822... *
>Cluster 4801
0	90aa, >HDALDHFB_116217... *
1	81aa, >PJJNKMKO_59225... at 71.60%
>Cluster 4802
0	90aa, >HDALDHFB_136804... *
1	90aa, >PJJNKMKO_229746... at 71.11%
>Cluster 4803
0	90aa, >PJJNKMKO_63295... *
1	87aa, >PJJNKMKO_244344... at 80.46%
>Cluster 4804
0	89aa, >HENMDNCI_57273... at 97.75%
1	90aa, >PJJNKMKO_134544... *
>Cluster 4805
0	90aa, >GPBGFMPE_21906... *
1	90aa, >GPBGFMPE_74141... at 83.33%
>Cluster 4806
0	89aa, >HDALDHFB_47987... *
1	89aa, >PJJNKMKO_34887... at 100.00%
>Cluster 4807
0	89aa, >HDALDHFB_72335... *
1	89aa, >HENMDNCI_11529... at 92.13%
>Cluster 4808
0	89aa, >HDALDHFB_112202... *
1	89aa, >PJJNKMKO_140435... at 100.00%
>Cluster 4809
0	89aa, >HDALDHFB_176060... *
1	89aa, >PJJNKMKO_237414... at 84.27%
>Cluster 4810
0	49aa, >HDALDHFB_158597... at 79.59%
1	89aa, >HDALDHFB_220257... *
>Cluster 4811
0	89aa, >PJJNKMKO_108868... *
1	89aa, >GPBGFMPE_131843... at 98.88%
>Cluster 4812
0	58aa, >HDALDHFB_143190... at 82.76%
1	89aa, >PJJNKMKO_200762... *
>Cluster 4813
0	63aa, >HDALDHFB_17915... at 79.37%
1	89aa, >GPBGFMPE_22651... *
>Cluster 4814
0	88aa, >HDALDHFB_147654... *
1	73aa, >PJJNKMKO_94390... at 90.41%
>Cluster 4815
0	88aa, >HDALDHFB_154426... *
1	88aa, >PJJNKMKO_152293... at 100.00%
>Cluster 4816
0	88aa, >HDALDHFB_172580... *
1	88aa, >GPBGFMPE_14432... at 100.00%
>Cluster 4817
0	88aa, >PJJNKMKO_146654... *
1	88aa, >GPBGFMPE_42415... at 90.91%
>Cluster 4818
0	88aa, >PJJNKMKO_146666... *
1	82aa, >GPBGFMPE_90926... at 73.17%
>Cluster 4819
0	87aa, >PJJNKMKO_124370... at 81.61%
1	88aa, >PJJNKMKO_221425... *
>Cluster 4820
0	83aa, >PJJNKMKO_59946... at 73.49%
1	88aa, >GPBGFMPE_58708... *
>Cluster 4821
0	87aa, >HDALDHFB_46133... *
1	87aa, >PJJNKMKO_119528... at 97.70%
>Cluster 4822
0	87aa, >HDALDHFB_62556... *
1	87aa, >GPBGFMPE_38072... at 100.00%
>Cluster 4823
0	87aa, >HDALDHFB_69484... *
1	87aa, >PJJNKMKO_150301... at 100.00%
>Cluster 4824
0	87aa, >HDALDHFB_72477... *
1	87aa, >PJJNKMKO_169995... at 100.00%
>Cluster 4825
0	87aa, >HDALDHFB_165610... *
1	84aa, >HENMDNCI_22880... at 76.19%
>Cluster 4826
0	87aa, >HENMDNCI_115186... *
1	87aa, >GPBGFMPE_15854... at 98.85%
>Cluster 4827
0	87aa, >PJJNKMKO_187548... *
1	87aa, >PJJNKMKO_205371... at 82.76%
>Cluster 4828
0	86aa, >HDALDHFB_20401... at 74.42%
1	87aa, >PJJNKMKO_212697... *
>Cluster 4829
0	86aa, >HENMDNCI_20509... at 79.07%
1	87aa, >PJJNKMKO_260605... *
>Cluster 4830
0	87aa, >GPBGFMPE_89587... *
1	86aa, >GPBGFMPE_111835... at 77.91%
>Cluster 4831
0	86aa, >HDALDHFB_02924... *
1	86aa, >GPBGFMPE_55575... at 100.00%
>Cluster 4832
0	86aa, >HDALDHFB_13580... *
1	82aa, >HDALDHFB_137159... at 70.73%
>Cluster 4833
0	86aa, >HDALDHFB_111268... *
1	86aa, >PJJNKMKO_193595... at 93.02%
>Cluster 4834
0	86aa, >HENMDNCI_31715... *
1	86aa, >PJJNKMKO_193292... at 98.84%
>Cluster 4835
0	86aa, >HENMDNCI_93843... *
1	79aa, >PJJNKMKO_06939... at 89.87%
>Cluster 4836
0	86aa, >HENMDNCI_111111... *
1	86aa, >HENMDNCI_112112... at 76.74%
>Cluster 4837
0	69aa, >HDALDHFB_29739... at 81.16%
1	86aa, >PJJNKMKO_223869... *
>Cluster 4838
0	76aa, >HENMDNCI_37197... at 98.68%
1	86aa, >PJJNKMKO_230514... *
>Cluster 4839
0	85aa, >HDALDHFB_87966... *
1	85aa, >GPBGFMPE_22897... at 84.71%
>Cluster 4840
0	64aa, >PJJNKMKO_17123... at 100.00%
1	85aa, >PJJNKMKO_179527... *
>Cluster 4841
0	83aa, >HDALDHFB_111267... at 89.16%
1	85aa, >PJJNKMKO_193596... *
>Cluster 4842
0	83aa, >PJJNKMKO_18000... at 72.29%
1	85aa, >GPBGFMPE_68625... *
>Cluster 4843
0	84aa, >HDALDHFB_224431... *
1	84aa, >GPBGFMPE_42738... at 100.00%
>Cluster 4844
0	74aa, >HENMDNCI_62013... at 70.27%
1	84aa, >HENMDNCI_94741... *
>Cluster 4845
0	84aa, >HENMDNCI_179327... *
1	84aa, >GPBGFMPE_00315... at 100.00%
>Cluster 4846
0	84aa, >PJJNKMKO_25158... *
1	84aa, >GPBGFMPE_29215... at 98.81%
>Cluster 4847
0	84aa, >PJJNKMKO_63120... *
1	84aa, >GPBGFMPE_24337... at 94.05%
>Cluster 4848
0	67aa, >HENMDNCI_14186... at 70.15%
1	84aa, >PJJNKMKO_200965... *
>Cluster 4849
0	83aa, >HDALDHFB_79799... *
1	83aa, >PJJNKMKO_00384... at 81.93%
>Cluster 4850
0	83aa, >HDALDHFB_88209... *
1	83aa, >PJJNKMKO_80460... at 79.52%
>Cluster 4851
0	83aa, >HDALDHFB_126756... *
1	79aa, >HDALDHFB_136195... at 92.41%
>Cluster 4852
0	83aa, >HENMDNCI_71871... *
1	83aa, >PJJNKMKO_05494... at 100.00%
>Cluster 4853
0	82aa, >HDALDHFB_167558... *
1	81aa, >GPBGFMPE_34175... at 100.00%
>Cluster 4854
0	82aa, >HENMDNCI_01043... *
1	79aa, >HENMDNCI_35968... at 77.22%
>Cluster 4855
0	82aa, >HENMDNCI_02736... *
1	82aa, >PJJNKMKO_265356... at 100.00%
>Cluster 4856
0	73aa, >HDALDHFB_167973... at 72.60%
1	82aa, >PJJNKMKO_52450... *
>Cluster 4857
0	71aa, >HDALDHFB_28749... at 80.28%
1	82aa, >GPBGFMPE_44143... *
>Cluster 4858
0	81aa, >HDALDHFB_15167... *
1	77aa, >GPBGFMPE_27642... at 74.03%
>Cluster 4859
0	81aa, >HDALDHFB_143962... *
1	81aa, >GPBGFMPE_09544... at 100.00%
>Cluster 4860
0	80aa, >HDALDHFB_54214... *
1	80aa, >GPBGFMPE_07677... at 97.50%
>Cluster 4861
0	80aa, >HDALDHFB_93989... *
1	80aa, >GPBGFMPE_38175... at 100.00%
>Cluster 4862
0	80aa, >HENMDNCI_54093... *
1	68aa, >PJJNKMKO_116528... at 94.12%
>Cluster 4863
0	79aa, >HDALDHFB_45702... *
1	79aa, >PJJNKMKO_197508... at 98.73%
>Cluster 4864
0	79aa, >HDALDHFB_197366... *
1	76aa, >HDALDHFB_215128... at 76.32%
>Cluster 4865
0	79aa, >PJJNKMKO_47437... *
1	72aa, >GPBGFMPE_58435... at 83.33%
>Cluster 4866
0	79aa, >GPBGFMPE_46843... *
1	79aa, >GPBGFMPE_105390... at 82.28%
>Cluster 4867
0	48aa, >HENMDNCI_132289... at 75.00%
1	78aa, >PJJNKMKO_25936... *
>Cluster 4868
0	78aa, >PJJNKMKO_148180... *
1	78aa, >PJJNKMKO_266201... at 91.03%
>Cluster 4869
0	77aa, >HDALDHFB_155609... *
1	77aa, >PJJNKMKO_103605... at 98.70%
>Cluster 4870
0	77aa, >HENMDNCI_55808... *
1	77aa, >PJJNKMKO_156853... at 87.01%
>Cluster 4871
0	76aa, >HDALDHFB_38340... *
1	76aa, >PJJNKMKO_190843... at 100.00%
>Cluster 4872
0	76aa, >HDALDHFB_79599... *
1	76aa, >PJJNKMKO_61841... at 89.47%
>Cluster 4873
0	72aa, >HDALDHFB_225169... at 70.83%
1	75aa, >PJJNKMKO_13102... *
>Cluster 4874
0	75aa, >PJJNKMKO_210186... *
1	75aa, >GPBGFMPE_46889... at 94.67%
>Cluster 4875
0	57aa, >HDALDHFB_09631... at 98.25%
1	75aa, >GPBGFMPE_30917... *
>Cluster 4876
0	74aa, >HDALDHFB_29475... *
1	65aa, >PJJNKMKO_170420... at 90.77%
>Cluster 4877
0	74aa, >HDALDHFB_91192... *
1	74aa, >HENMDNCI_125461... at 100.00%
>Cluster 4878
0	73aa, >HDALDHFB_216299... *
1	73aa, >HENMDNCI_27225... at 91.78%
>Cluster 4879
0	73aa, >HDALDHFB_220247... *
1	73aa, >PJJNKMKO_191979... at 100.00%
>Cluster 4880
0	72aa, >PJJNKMKO_13593... at 70.83%
1	73aa, >PJJNKMKO_230451... *
>Cluster 4881
0	72aa, >HDALDHFB_29470... *
1	62aa, >GPBGFMPE_90925... at 87.10%
>Cluster 4882
0	72aa, >HDALDHFB_94677... *
1	72aa, >GPBGFMPE_80149... at 98.61%
>Cluster 4883
0	72aa, >HENMDNCI_10557... *
1	72aa, >PJJNKMKO_30219... at 98.61%
>Cluster 4884
0	72aa, >HENMDNCI_30869... *
1	72aa, >GPBGFMPE_40968... at 100.00%
>Cluster 4885
0	72aa, >HENMDNCI_65400... *
1	72aa, >HENMDNCI_125745... at 90.28%
>Cluster 4886
0	72aa, >PJJNKMKO_83544... *
1	72aa, >GPBGFMPE_36784... at 90.28%
>Cluster 4887
0	71aa, >HDALDHFB_00523... *
1	71aa, >HDALDHFB_143067... at 85.92%
>Cluster 4888
0	71aa, >HDALDHFB_94039... *
1	71aa, >PJJNKMKO_42907... at 97.18%
>Cluster 4889
0	71aa, >HDALDHFB_149901... *
1	70aa, >PJJNKMKO_174746... at 77.14%
>Cluster 4890
0	69aa, >HDALDHFB_36334... at 78.26%
1	71aa, >PJJNKMKO_15308... *
>Cluster 4891
0	67aa, >HENMDNCI_74834... at 73.13%
1	71aa, >PJJNKMKO_247342... *
>Cluster 4892
0	70aa, >HDALDHFB_192790... *
1	70aa, >PJJNKMKO_73265... at 75.71%
>Cluster 4893
0	70aa, >HENMDNCI_37180... *
1	70aa, >PJJNKMKO_230497... at 100.00%
>Cluster 4894
0	70aa, >PJJNKMKO_103740... *
1	64aa, >PJJNKMKO_262830... at 70.31%
>Cluster 4895
0	69aa, >PJJNKMKO_08540... *
1	69aa, >PJJNKMKO_152419... at 76.81%
>Cluster 4896
0	69aa, >PJJNKMKO_98495... *
1	69aa, >GPBGFMPE_21704... at 78.26%
>Cluster 4897
0	69aa, >GPBGFMPE_54299... *
1	69aa, >GPBGFMPE_62872... at 79.71%
>Cluster 4898
0	65aa, >HDALDHFB_117627... at 78.46%
1	68aa, >HDALDHFB_191249... *
>Cluster 4899
0	68aa, >HDALDHFB_211056... *
1	46aa, >GPBGFMPE_15738... at 100.00%
>Cluster 4900
0	68aa, >HENMDNCI_31160... *
1	68aa, >PJJNKMKO_252082... at 79.41%
>Cluster 4901
0	68aa, >HENMDNCI_87829... *
1	66aa, >GPBGFMPE_31505... at 80.30%
>Cluster 4902
0	68aa, >PJJNKMKO_12118... *
1	68aa, >GPBGFMPE_25240... at 100.00%
>Cluster 4903
0	67aa, >HENMDNCI_05163... at 74.63%
1	68aa, >PJJNKMKO_45457... *
>Cluster 4904
0	67aa, >HDALDHFB_63945... *
1	67aa, >PJJNKMKO_163247... at 98.51%
>Cluster 4905
0	67aa, >HDALDHFB_198685... *
1	67aa, >PJJNKMKO_223721... at 100.00%
>Cluster 4906
0	67aa, >HDALDHFB_218841... *
1	66aa, >HENMDNCI_69282... at 72.73%
>Cluster 4907
0	66aa, >HDALDHFB_155703... *
1	66aa, >PJJNKMKO_114004... at 96.97%
>Cluster 4908
0	66aa, >HDALDHFB_174122... *
1	66aa, >HENMDNCI_54244... at 95.45%
>Cluster 4909
0	66aa, >HDALDHFB_195088... *
1	66aa, >PJJNKMKO_84895... at 100.00%
>Cluster 4910
0	66aa, >PJJNKMKO_92249... *
1	66aa, >GPBGFMPE_20582... at 98.48%
>Cluster 4911
0	65aa, >HDALDHFB_116059... *
1	65aa, >GPBGFMPE_28381... at 100.00%
>Cluster 4912
0	43aa, >HDALDHFB_38851... at 74.42%
1	65aa, >HDALDHFB_181754... *
>Cluster 4913
0	65aa, >PJJNKMKO_07685... *
1	65aa, >GPBGFMPE_09320... at 100.00%
>Cluster 4914
0	65aa, >PJJNKMKO_39942... *
1	65aa, >GPBGFMPE_47470... at 98.46%
>Cluster 4915
0	64aa, >PJJNKMKO_53105... at 71.88%
1	65aa, >PJJNKMKO_105490... *
>Cluster 4916
0	64aa, >HDALDHFB_102159... *
1	64aa, >GPBGFMPE_04766... at 100.00%
>Cluster 4917
0	64aa, >HENMDNCI_142603... *
1	59aa, >PJJNKMKO_70063... at 96.61%
>Cluster 4918
0	63aa, >HDALDHFB_139183... *
1	63aa, >HDALDHFB_183787... at 74.60%
>Cluster 4919
0	63aa, >HDALDHFB_153698... *
1	63aa, >PJJNKMKO_221457... at 96.83%
>Cluster 4920
0	62aa, >HDALDHFB_48757... *
1	61aa, >GPBGFMPE_63226... at 73.77%
>Cluster 4921
0	62aa, >HENMDNCI_91472... *
1	57aa, >PJJNKMKO_203643... at 80.70%
>Cluster 4922
0	62aa, >HENMDNCI_108093... *
1	62aa, >PJJNKMKO_83816... at 96.77%
>Cluster 4923
0	62aa, >HENMDNCI_112715... *
1	62aa, >GPBGFMPE_38480... at 100.00%
>Cluster 4924
0	62aa, >PJJNKMKO_82972... *
1	60aa, >PJJNKMKO_117093... at 78.33%
>Cluster 4925
0	61aa, >HDALDHFB_23218... *
1	60aa, >PJJNKMKO_26379... at 85.00%
>Cluster 4926
0	61aa, >HDALDHFB_38674... *
1	53aa, >HDALDHFB_198041... at 86.79%
>Cluster 4927
0	61aa, >HDALDHFB_41017... *
1	61aa, >PJJNKMKO_68088... at 100.00%
>Cluster 4928
0	61aa, >HDALDHFB_67305... *
1	61aa, >PJJNKMKO_177274... at 100.00%
>Cluster 4929
0	61aa, >HDALDHFB_104673... *
1	61aa, >PJJNKMKO_250049... at 83.61%
>Cluster 4930
0	61aa, >HDALDHFB_107546... *
1	42aa, >HDALDHFB_114130... at 97.62%
>Cluster 4931
0	61aa, >HDALDHFB_180615... *
1	61aa, >PJJNKMKO_162994... at 90.16%
>Cluster 4932
0	60aa, >HDALDHFB_03350... *
1	60aa, >HDALDHFB_175584... at 90.00%
>Cluster 4933
0	60aa, >HDALDHFB_194579... *
1	60aa, >PJJNKMKO_158750... at 93.33%
>Cluster 4934
0	58aa, >HDALDHFB_179631... at 72.41%
1	60aa, >HENMDNCI_34087... *
>Cluster 4935
0	60aa, >HENMDNCI_57270... *
1	60aa, >PJJNKMKO_253391... at 100.00%
>Cluster 4936
0	60aa, >PJJNKMKO_240379... *
1	60aa, >GPBGFMPE_02842... at 100.00%
>Cluster 4937
0	59aa, >HDALDHFB_192862... *
1	57aa, >HENMDNCI_54155... at 77.19%
>Cluster 4938
0	59aa, >HENMDNCI_106284... *
1	59aa, >GPBGFMPE_52995... at 100.00%
>Cluster 4939
0	59aa, >HENMDNCI_129843... *
1	59aa, >PJJNKMKO_75111... at 91.53%
>Cluster 4940
0	59aa, >PJJNKMKO_125233... *
1	59aa, >PJJNKMKO_202867... at 83.05%
>Cluster 4941
0	57aa, >HDALDHFB_62192... at 91.23%
1	58aa, >HDALDHFB_99775... *
>Cluster 4942
0	58aa, >HENMDNCI_102510... *
1	58aa, >PJJNKMKO_202677... at 96.55%
>Cluster 4943
0	57aa, >HDALDHFB_193737... *
1	57aa, >HDALDHFB_208420... at 80.70%
>Cluster 4944
0	57aa, >HDALDHFB_215951... *
1	57aa, >PJJNKMKO_148774... at 98.25%
>Cluster 4945
0	56aa, >HDALDHFB_93446... *
1	56aa, >PJJNKMKO_142461... at 100.00%
>Cluster 4946
0	56aa, >HENMDNCI_65341... *
1	56aa, >GPBGFMPE_21419... at 94.64%
>Cluster 4947
0	54aa, >HDALDHFB_85142... *
1	54aa, >PJJNKMKO_242413... at 87.04%
>Cluster 4948
0	54aa, >HDALDHFB_132864... *
1	54aa, >PJJNKMKO_172046... at 96.30%
>Cluster 4949
0	54aa, >HDALDHFB_207681... *
1	54aa, >PJJNKMKO_210385... at 98.15%
>Cluster 4950
0	52aa, >HDALDHFB_215499... *
1	52aa, >GPBGFMPE_20052... at 100.00%
>Cluster 4951
0	51aa, >HDALDHFB_202262... *
1	51aa, >HENMDNCI_29865... at 98.04%
>Cluster 4952
0	49aa, >HENMDNCI_15266... *
1	49aa, >PJJNKMKO_46822... at 100.00%
>Cluster 4953
0	49aa, >HENMDNCI_35981... *
1	49aa, >PJJNKMKO_249061... at 100.00%
>Cluster 4954
0	44aa, >HENMDNCI_102301... at 86.36%
1	48aa, >PJJNKMKO_64688... *
>Cluster 4955
0	47aa, >HENMDNCI_31716... *
1	47aa, >PJJNKMKO_193291... at 100.00%
>Cluster 4956
0	46aa, >HDALDHFB_11192... *
1	46aa, >PJJNKMKO_248040... at 97.83%
>Cluster 4957
0	45aa, >HDALDHFB_97890... *
1	45aa, >HDALDHFB_181633... at 71.11%
>Cluster 4958
0	45aa, >PJJNKMKO_05737... *
1	45aa, >PJJNKMKO_186941... at 86.67%
>Cluster 4959
0	45aa, >PJJNKMKO_55738... *
1	45aa, >GPBGFMPE_80695... at 71.11%
>Cluster 4960
0	34aa, >HDALDHFB_150951... at 79.41%
1	45aa, >PJJNKMKO_263548... *
>Cluster 4961
0	44aa, >HENMDNCI_46152... *
1	44aa, >HENMDNCI_74137... at 88.64%
>Cluster 4962
0	44aa, >PJJNKMKO_155826... *
1	44aa, >GPBGFMPE_53335... at 100.00%
>Cluster 4963
0	43aa, >HENMDNCI_07658... *
1	43aa, >HENMDNCI_54296... at 90.70%
>Cluster 4964
0	41aa, >HDALDHFB_64414... *
1	41aa, >PJJNKMKO_161828... at 95.12%
>Cluster 4965
0	41aa, >HENMDNCI_95930... *
1	41aa, >HENMDNCI_107503... at 100.00%
>Cluster 4966
0	40aa, >HDALDHFB_185786... *
1	40aa, >PJJNKMKO_149342... at 100.00%
>Cluster 4967
0	38aa, >HENMDNCI_116846... *
1	38aa, >PJJNKMKO_214734... at 100.00%
>Cluster 4968
0	37aa, >HDALDHFB_151541... *
1	37aa, >GPBGFMPE_08684... at 100.00%
>Cluster 4969
0	37aa, >HENMDNCI_95407... *
1	37aa, >PJJNKMKO_94407... at 97.30%
>Cluster 4970
0	36aa, >HDALDHFB_47072... *
1	36aa, >PJJNKMKO_112141... at 100.00%
>Cluster 4971
0	35aa, >PJJNKMKO_47692... *
1	35aa, >GPBGFMPE_91821... at 100.00%
>Cluster 4972
0	34aa, >HENMDNCI_80167... *
1	34aa, >PJJNKMKO_00412... at 100.00%
>Cluster 4973
0	34aa, >PJJNKMKO_207563... *
1	34aa, >GPBGFMPE_11088... at 100.00%
>Cluster 4974
0	32aa, >HDALDHFB_180598... *
1	32aa, >HENMDNCI_132273... at 100.00%
>Cluster 4975
0	30aa, >HDALDHFB_130500... *
1	30aa, >GPBGFMPE_17683... at 100.00%
>Cluster 4976
0	13241aa, >PJJNKMKO_178710... *
>Cluster 4977
0	5258aa, >HENMDNCI_60068... *
>Cluster 4978
0	4128aa, >PJJNKMKO_57187... *
>Cluster 4979
0	4112aa, >GPBGFMPE_10054... *
>Cluster 4980
0	3836aa, >GPBGFMPE_02877... *
>Cluster 4981
0	3551aa, >PJJNKMKO_272380... *
>Cluster 4982
0	3353aa, >PJJNKMKO_161832... *
>Cluster 4983
0	3345aa, >GPBGFMPE_14068... *
>Cluster 4984
0	3303aa, >HENMDNCI_01465... *
>Cluster 4985
0	3260aa, >PJJNKMKO_08455... *
>Cluster 4986
0	3231aa, >PJJNKMKO_175837... *
>Cluster 4987
0	3218aa, >HENMDNCI_24574... *
>Cluster 4988
0	3206aa, >HENMDNCI_59196... *
>Cluster 4989
0	3126aa, >GPBGFMPE_47065... *
>Cluster 4990
0	3121aa, >HENMDNCI_40938... *
>Cluster 4991
0	3071aa, >PJJNKMKO_218642... *
>Cluster 4992
0	3064aa, >HENMDNCI_73912... *
>Cluster 4993
0	2994aa, >PJJNKMKO_249385... *
>Cluster 4994
0	2943aa, >HENMDNCI_52200... *
>Cluster 4995
0	2870aa, >PJJNKMKO_108650... *
>Cluster 4996
0	2803aa, >GPBGFMPE_83059... *
>Cluster 4997
0	2767aa, >PJJNKMKO_84494... *
>Cluster 4998
0	2741aa, >PJJNKMKO_148457... *
>Cluster 4999
0	2665aa, >PJJNKMKO_249746... *
>Cluster 5000
0	2601aa, >GPBGFMPE_69165... *
>Cluster 5001
0	2553aa, >GPBGFMPE_20903... *
>Cluster 5002
0	2542aa, >PJJNKMKO_130228... *
>Cluster 5003
0	2482aa, >HENMDNCI_72615... *
>Cluster 5004
0	2472aa, >GPBGFMPE_28347... *
>Cluster 5005
0	2466aa, >PJJNKMKO_48238... *
>Cluster 5006
0	2357aa, >PJJNKMKO_111830... *
>Cluster 5007
0	2355aa, >GPBGFMPE_79750... *
>Cluster 5008
0	2305aa, >HENMDNCI_07609... *
>Cluster 5009
0	2294aa, >GPBGFMPE_05170... *
>Cluster 5010
0	2243aa, >HDALDHFB_70129... *
>Cluster 5011
0	2239aa, >PJJNKMKO_270053... *
>Cluster 5012
0	2226aa, >PJJNKMKO_56377... *
>Cluster 5013
0	2211aa, >GPBGFMPE_34034... *
>Cluster 5014
0	2199aa, >HENMDNCI_09079... *
>Cluster 5015
0	2169aa, >PJJNKMKO_133392... *
>Cluster 5016
0	2167aa, >PJJNKMKO_173245... *
>Cluster 5017
0	2154aa, >HENMDNCI_19460... *
>Cluster 5018
0	2117aa, >GPBGFMPE_80626... *
>Cluster 5019
0	2116aa, >PJJNKMKO_223203... *
>Cluster 5020
0	2042aa, >GPBGFMPE_07319... *
>Cluster 5021
0	2036aa, >GPBGFMPE_44451... *
>Cluster 5022
0	2022aa, >GPBGFMPE_58964... *
>Cluster 5023
0	2020aa, >PJJNKMKO_136730... *
>Cluster 5024
0	1985aa, >GPBGFMPE_24186... *
>Cluster 5025
0	1964aa, >HENMDNCI_11770... *
>Cluster 5026
0	1930aa, >PJJNKMKO_174145... *
>Cluster 5027
0	1926aa, >GPBGFMPE_01607... *
>Cluster 5028
0	1926aa, >GPBGFMPE_39160... *
>Cluster 5029
0	1922aa, >PJJNKMKO_270908... *
>Cluster 5030
0	1906aa, >GPBGFMPE_01608... *
>Cluster 5031
0	1893aa, >GPBGFMPE_13487... *
>Cluster 5032
0	1892aa, >HENMDNCI_55568... *
>Cluster 5033
0	1888aa, >PJJNKMKO_74801... *
>Cluster 5034
0	1869aa, >PJJNKMKO_132956... *
>Cluster 5035
0	1869aa, >PJJNKMKO_173521... *
>Cluster 5036
0	1864aa, >PJJNKMKO_118309... *
>Cluster 5037
0	1863aa, >GPBGFMPE_19152... *
>Cluster 5038
0	1860aa, >PJJNKMKO_162056... *
>Cluster 5039
0	1857aa, >PJJNKMKO_239087... *
>Cluster 5040
0	1856aa, >HDALDHFB_128270... *
>Cluster 5041
0	1810aa, >GPBGFMPE_15471... *
>Cluster 5042
0	1800aa, >HDALDHFB_183243... *
>Cluster 5043
0	1795aa, >GPBGFMPE_02025... *
>Cluster 5044
0	1785aa, >GPBGFMPE_46914... *
>Cluster 5045
0	1782aa, >PJJNKMKO_259650... *
>Cluster 5046
0	1781aa, >HENMDNCI_39085... *
>Cluster 5047
0	1766aa, >PJJNKMKO_42895... *
>Cluster 5048
0	1763aa, >GPBGFMPE_16930... *
>Cluster 5049
0	1762aa, >PJJNKMKO_72456... *
>Cluster 5050
0	1754aa, >PJJNKMKO_149135... *
>Cluster 5051
0	1750aa, >GPBGFMPE_51343... *
>Cluster 5052
0	1743aa, >PJJNKMKO_00348... *
>Cluster 5053
0	1727aa, >PJJNKMKO_131146... *
>Cluster 5054
0	1725aa, >PJJNKMKO_188849... *
>Cluster 5055
0	1716aa, >HDALDHFB_52003... *
>Cluster 5056
0	1716aa, >GPBGFMPE_62141... *
>Cluster 5057
0	1684aa, >HENMDNCI_87623... *
>Cluster 5058
0	1676aa, >PJJNKMKO_194182... *
>Cluster 5059
0	1676aa, >GPBGFMPE_22008... *
>Cluster 5060
0	1675aa, >HENMDNCI_51558... *
>Cluster 5061
0	1664aa, >PJJNKMKO_72604... *
>Cluster 5062
0	1660aa, >PJJNKMKO_158511... *
>Cluster 5063
0	1659aa, >PJJNKMKO_182804... *
>Cluster 5064
0	1649aa, >HENMDNCI_31293... *
>Cluster 5065
0	1646aa, >GPBGFMPE_57244... *
>Cluster 5066
0	1634aa, >GPBGFMPE_01902... *
>Cluster 5067
0	1629aa, >PJJNKMKO_176262... *
>Cluster 5068
0	1628aa, >PJJNKMKO_168532... *
>Cluster 5069
0	1628aa, >GPBGFMPE_09220... *
>Cluster 5070
0	1627aa, >PJJNKMKO_53643... *
>Cluster 5071
0	1619aa, >GPBGFMPE_24606... *
>Cluster 5072
0	1609aa, >HENMDNCI_38767... *
>Cluster 5073
0	1600aa, >HENMDNCI_43693... *
>Cluster 5074
0	1598aa, >HENMDNCI_59202... *
>Cluster 5075
0	1592aa, >PJJNKMKO_165420... *
>Cluster 5076
0	1590aa, >GPBGFMPE_32435... *
>Cluster 5077
0	1589aa, >PJJNKMKO_247985... *
>Cluster 5078
0	1585aa, >GPBGFMPE_12669... *
>Cluster 5079
0	1580aa, >GPBGFMPE_71861... *
>Cluster 5080
0	1579aa, >PJJNKMKO_36563... *
>Cluster 5081
0	1573aa, >GPBGFMPE_68519... *
>Cluster 5082
0	1565aa, >PJJNKMKO_94215... *
>Cluster 5083
0	1560aa, >GPBGFMPE_03469... *
>Cluster 5084
0	1557aa, >PJJNKMKO_161733... *
>Cluster 5085
0	1554aa, >HENMDNCI_52824... *
>Cluster 5086
0	1544aa, >PJJNKMKO_194712... *
>Cluster 5087
0	1538aa, >HENMDNCI_90018... *
>Cluster 5088
0	1535aa, >PJJNKMKO_54426... *
>Cluster 5089
0	1533aa, >GPBGFMPE_17197... *
>Cluster 5090
0	1530aa, >GPBGFMPE_01683... *
>Cluster 5091
0	1529aa, >GPBGFMPE_30317... *
>Cluster 5092
0	1527aa, >GPBGFMPE_71468... *
>Cluster 5093
0	1525aa, >GPBGFMPE_26177... *
>Cluster 5094
0	1517aa, >HENMDNCI_16910... *
>Cluster 5095
0	1508aa, >PJJNKMKO_235822... *
>Cluster 5096
0	1506aa, >PJJNKMKO_166806... *
>Cluster 5097
0	1506aa, >PJJNKMKO_269127... *
>Cluster 5098
0	1504aa, >GPBGFMPE_30975... *
>Cluster 5099
0	1502aa, >PJJNKMKO_124205... *
>Cluster 5100
0	1501aa, >HENMDNCI_30129... *
>Cluster 5101
0	1501aa, >GPBGFMPE_96634... *
>Cluster 5102
0	1491aa, >HDALDHFB_177834... *
>Cluster 5103
0	1486aa, >HENMDNCI_65334... *
>Cluster 5104
0	1481aa, >PJJNKMKO_105118... *
>Cluster 5105
0	1481aa, >PJJNKMKO_272580... *
>Cluster 5106
0	1477aa, >HENMDNCI_87471... *
>Cluster 5107
0	1474aa, >PJJNKMKO_115571... *
>Cluster 5108
0	1474aa, >GPBGFMPE_98925... *
>Cluster 5109
0	1471aa, >HENMDNCI_38009... *
>Cluster 5110
0	1471aa, >PJJNKMKO_165481... *
>Cluster 5111
0	1470aa, >PJJNKMKO_240300... *
>Cluster 5112
0	1469aa, >GPBGFMPE_49792... *
>Cluster 5113
0	1464aa, >GPBGFMPE_32516... *
>Cluster 5114
0	1463aa, >HENMDNCI_23421... *
>Cluster 5115
0	1458aa, >HENMDNCI_29364... *
>Cluster 5116
0	1455aa, >HENMDNCI_19463... *
>Cluster 5117
0	1451aa, >HDALDHFB_200378... *
>Cluster 5118
0	1450aa, >PJJNKMKO_27628... *
>Cluster 5119
0	1446aa, >GPBGFMPE_10685... *
>Cluster 5120
0	1445aa, >HENMDNCI_22634... *
>Cluster 5121
0	1442aa, >PJJNKMKO_183141... *
>Cluster 5122
0	1441aa, >PJJNKMKO_193170... *
>Cluster 5123
0	1440aa, >PJJNKMKO_259606... *
>Cluster 5124
0	1439aa, >GPBGFMPE_15256... *
>Cluster 5125
0	1438aa, >PJJNKMKO_18540... *
>Cluster 5126
0	1438aa, >PJJNKMKO_44022... *
>Cluster 5127
0	1436aa, >GPBGFMPE_53378... *
>Cluster 5128
0	1435aa, >PJJNKMKO_51769... *
>Cluster 5129
0	1435aa, >PJJNKMKO_122262... *
>Cluster 5130
0	1434aa, >PJJNKMKO_149393... *
>Cluster 5131
0	1434aa, >PJJNKMKO_169227... *
>Cluster 5132
0	1432aa, >PJJNKMKO_242107... *
>Cluster 5133
0	1430aa, >PJJNKMKO_155245... *
>Cluster 5134
0	1430aa, >GPBGFMPE_58612... *
>Cluster 5135
0	1428aa, >GPBGFMPE_67423... *
>Cluster 5136
0	1427aa, >HENMDNCI_21766... *
>Cluster 5137
0	1424aa, >GPBGFMPE_57166... *
>Cluster 5138
0	1419aa, >GPBGFMPE_16516... *
>Cluster 5139
0	1418aa, >HENMDNCI_45048... *
>Cluster 5140
0	1417aa, >HDALDHFB_125943... *
>Cluster 5141
0	1415aa, >GPBGFMPE_11739... *
>Cluster 5142
0	1413aa, >PJJNKMKO_49126... *
>Cluster 5143
0	1413aa, >PJJNKMKO_141914... *
>Cluster 5144
0	1410aa, >PJJNKMKO_151034... *
>Cluster 5145
0	1407aa, >HENMDNCI_59685... *
>Cluster 5146
0	1407aa, >PJJNKMKO_211890... *
>Cluster 5147
0	1406aa, >PJJNKMKO_198452... *
>Cluster 5148
0	1390aa, >GPBGFMPE_00356... *
>Cluster 5149
0	1388aa, >PJJNKMKO_11398... *
>Cluster 5150
0	1385aa, >PJJNKMKO_108984... *
>Cluster 5151
0	1382aa, >PJJNKMKO_232581... *
>Cluster 5152
0	1381aa, >PJJNKMKO_64909... *
>Cluster 5153
0	1380aa, >PJJNKMKO_222905... *
>Cluster 5154
0	1378aa, >GPBGFMPE_25220... *
>Cluster 5155
0	1376aa, >HENMDNCI_03411... *
>Cluster 5156
0	1376aa, >PJJNKMKO_194424... *
>Cluster 5157
0	1374aa, >HDALDHFB_159261... *
>Cluster 5158
0	1373aa, >GPBGFMPE_14319... *
>Cluster 5159
0	1372aa, >HDALDHFB_127615... *
>Cluster 5160
0	1369aa, >HENMDNCI_05365... *
>Cluster 5161
0	1365aa, >PJJNKMKO_181972... *
>Cluster 5162
0	1365aa, >GPBGFMPE_48891... *
>Cluster 5163
0	1364aa, >HDALDHFB_98089... *
>Cluster 5164
0	1362aa, >GPBGFMPE_18924... *
>Cluster 5165
0	1361aa, >PJJNKMKO_184935... *
>Cluster 5166
0	1359aa, >GPBGFMPE_28182... *
>Cluster 5167
0	1357aa, >GPBGFMPE_00564... *
>Cluster 5168
0	1357aa, >GPBGFMPE_51032... *
>Cluster 5169
0	1356aa, >HENMDNCI_91092... *
>Cluster 5170
0	1355aa, >HENMDNCI_02380... *
>Cluster 5171
0	1353aa, >PJJNKMKO_84492... *
>Cluster 5172
0	1351aa, >HENMDNCI_51421... *
>Cluster 5173
0	1351aa, >PJJNKMKO_43728... *
>Cluster 5174
0	1351aa, >GPBGFMPE_02729... *
>Cluster 5175
0	1351aa, >GPBGFMPE_50381... *
>Cluster 5176
0	1349aa, >GPBGFMPE_27945... *
>Cluster 5177
0	1346aa, >PJJNKMKO_268734... *
>Cluster 5178
0	1346aa, >GPBGFMPE_43319... *
>Cluster 5179
0	1345aa, >GPBGFMPE_18909... *
>Cluster 5180
0	1344aa, >HDALDHFB_04480... *
>Cluster 5181
0	1343aa, >HDALDHFB_58026... *
>Cluster 5182
0	1343aa, >HENMDNCI_07568... *
>Cluster 5183
0	1342aa, >HENMDNCI_59686... *
>Cluster 5184
0	1340aa, >HENMDNCI_09908... *
>Cluster 5185
0	1340aa, >PJJNKMKO_233905... *
>Cluster 5186
0	1340aa, >GPBGFMPE_28082... *
>Cluster 5187
0	1339aa, >GPBGFMPE_47550... *
>Cluster 5188
0	1338aa, >GPBGFMPE_36245... *
>Cluster 5189
0	1337aa, >PJJNKMKO_22267... *
>Cluster 5190
0	1337aa, >PJJNKMKO_170538... *
>Cluster 5191
0	1337aa, >PJJNKMKO_185735... *
>Cluster 5192
0	1337aa, >PJJNKMKO_246542... *
>Cluster 5193
0	1336aa, >HDALDHFB_135231... *
>Cluster 5194
0	1334aa, >PJJNKMKO_149581... *
>Cluster 5195
0	1334aa, >GPBGFMPE_36113... *
>Cluster 5196
0	1333aa, >PJJNKMKO_140260... *
>Cluster 5197
0	1330aa, >PJJNKMKO_165128... *
>Cluster 5198
0	1330aa, >GPBGFMPE_02802... *
>Cluster 5199
0	1329aa, >GPBGFMPE_18319... *
>Cluster 5200
0	1329aa, >GPBGFMPE_24754... *
>Cluster 5201
0	1328aa, >HENMDNCI_05367... *
>Cluster 5202
0	1327aa, >PJJNKMKO_188746... *
>Cluster 5203
0	1326aa, >PJJNKMKO_133501... *
>Cluster 5204
0	1321aa, >GPBGFMPE_05860... *
>Cluster 5205
0	1317aa, >GPBGFMPE_10905... *
>Cluster 5206
0	1314aa, >PJJNKMKO_08298... *
>Cluster 5207
0	1313aa, >PJJNKMKO_120129... *
>Cluster 5208
0	1313aa, >PJJNKMKO_181547... *
>Cluster 5209
0	1311aa, >HENMDNCI_60013... *
>Cluster 5210
0	1310aa, >GPBGFMPE_31003... *
>Cluster 5211
0	1310aa, >GPBGFMPE_78397... *
>Cluster 5212
0	1309aa, >HDALDHFB_70832... *
>Cluster 5213
0	1307aa, >PJJNKMKO_177200... *
>Cluster 5214
0	1306aa, >HENMDNCI_70343... *
>Cluster 5215
0	1306aa, >HENMDNCI_70698... *
>Cluster 5216
0	1301aa, >PJJNKMKO_08089... *
>Cluster 5217
0	1299aa, >PJJNKMKO_264435... *
>Cluster 5218
0	1296aa, >HDALDHFB_16573... *
>Cluster 5219
0	1296aa, >HDALDHFB_80468... *
>Cluster 5220
0	1295aa, >HENMDNCI_00529... *
>Cluster 5221
0	1295aa, >GPBGFMPE_02892... *
>Cluster 5222
0	1294aa, >PJJNKMKO_181971... *
>Cluster 5223
0	1287aa, >PJJNKMKO_178711... *
>Cluster 5224
0	1286aa, >HDALDHFB_65279... *
>Cluster 5225
0	1283aa, >GPBGFMPE_49730... *
>Cluster 5226
0	1282aa, >HENMDNCI_44003... *
>Cluster 5227
0	1280aa, >HENMDNCI_100271... *
>Cluster 5228
0	1275aa, >HDALDHFB_213211... *
>Cluster 5229
0	1273aa, >PJJNKMKO_18302... *
>Cluster 5230
0	1271aa, >PJJNKMKO_223949... *
>Cluster 5231
0	1271aa, >GPBGFMPE_41439... *
>Cluster 5232
0	1269aa, >PJJNKMKO_120387... *
>Cluster 5233
0	1267aa, >PJJNKMKO_260021... *
>Cluster 5234
0	1266aa, >PJJNKMKO_168980... *
>Cluster 5235
0	1263aa, >PJJNKMKO_270387... *
>Cluster 5236
0	1261aa, >PJJNKMKO_66621... *
>Cluster 5237
0	1260aa, >GPBGFMPE_25957... *
>Cluster 5238
0	1259aa, >GPBGFMPE_34032... *
>Cluster 5239
0	1257aa, >GPBGFMPE_20927... *
>Cluster 5240
0	1255aa, >PJJNKMKO_197036... *
>Cluster 5241
0	1254aa, >HDALDHFB_148308... *
>Cluster 5242
0	1251aa, >PJJNKMKO_274572... *
>Cluster 5243
0	1248aa, >PJJNKMKO_214245... *
>Cluster 5244
0	1247aa, >HENMDNCI_51887... *
>Cluster 5245
0	1246aa, >PJJNKMKO_246461... *
>Cluster 5246
0	1244aa, >PJJNKMKO_161701... *
>Cluster 5247
0	1241aa, >PJJNKMKO_145227... *
>Cluster 5248
0	1240aa, >HENMDNCI_75327... *
>Cluster 5249
0	1240aa, >GPBGFMPE_33054... *
>Cluster 5250
0	1239aa, >PJJNKMKO_140259... *
>Cluster 5251
0	1239aa, >GPBGFMPE_39948... *
>Cluster 5252
0	1238aa, >GPBGFMPE_43777... *
>Cluster 5253
0	1237aa, >HENMDNCI_60012... *
>Cluster 5254
0	1237aa, >GPBGFMPE_82437... *
>Cluster 5255
0	1234aa, >PJJNKMKO_249330... *
>Cluster 5256
0	1233aa, >GPBGFMPE_33059... *
>Cluster 5257
0	1232aa, >HDALDHFB_64640... *
>Cluster 5258
0	1230aa, >HENMDNCI_45047... *
>Cluster 5259
0	1229aa, >HENMDNCI_42227... *
>Cluster 5260
0	1227aa, >GPBGFMPE_16883... *
>Cluster 5261
0	1225aa, >HENMDNCI_76828... *
>Cluster 5262
0	1225aa, >GPBGFMPE_04929... *
>Cluster 5263
0	1224aa, >PJJNKMKO_184460... *
>Cluster 5264
0	1220aa, >PJJNKMKO_112052... *
>Cluster 5265
0	1220aa, >PJJNKMKO_138260... *
>Cluster 5266
0	1218aa, >HDALDHFB_10312... *
>Cluster 5267
0	1218aa, >HDALDHFB_66233... *
>Cluster 5268
0	1218aa, >PJJNKMKO_72902... *
>Cluster 5269
0	1218aa, >GPBGFMPE_33058... *
>Cluster 5270
0	1217aa, >PJJNKMKO_184816... *
>Cluster 5271
0	1217aa, >GPBGFMPE_84291... *
>Cluster 5272
0	1216aa, >PJJNKMKO_274635... *
>Cluster 5273
0	1209aa, >HDALDHFB_211162... *
>Cluster 5274
0	1207aa, >HENMDNCI_73881... *
>Cluster 5275
0	1206aa, >PJJNKMKO_22943... *
>Cluster 5276
0	1205aa, >GPBGFMPE_04919... *
>Cluster 5277
0	1205aa, >GPBGFMPE_49835... *
>Cluster 5278
0	1204aa, >HENMDNCI_39023... *
>Cluster 5279
0	1204aa, >HENMDNCI_47835... *
>Cluster 5280
0	1203aa, >HENMDNCI_67969... *
>Cluster 5281
0	1203aa, >HENMDNCI_75359... *
>Cluster 5282
0	1202aa, >GPBGFMPE_04957... *
>Cluster 5283
0	1202aa, >GPBGFMPE_36248... *
>Cluster 5284
0	1200aa, >HDALDHFB_132449... *
>Cluster 5285
0	1200aa, >GPBGFMPE_18929... *
>Cluster 5286
0	1199aa, >PJJNKMKO_148787... *
>Cluster 5287
0	1198aa, >PJJNKMKO_04722... *
>Cluster 5288
0	1198aa, >PJJNKMKO_268049... *
>Cluster 5289
0	1197aa, >HENMDNCI_94703... *
>Cluster 5290
0	1196aa, >HENMDNCI_74661... *
>Cluster 5291
0	1196aa, >PJJNKMKO_74698... *
>Cluster 5292
0	1195aa, >PJJNKMKO_48691... *
>Cluster 5293
0	1194aa, >GPBGFMPE_03419... *
>Cluster 5294
0	1193aa, >HENMDNCI_68104... *
>Cluster 5295
0	1193aa, >PJJNKMKO_180202... *
>Cluster 5296
0	1193aa, >GPBGFMPE_15816... *
>Cluster 5297
0	1192aa, >HENMDNCI_33011... *
>Cluster 5298
0	1191aa, >HDALDHFB_178614... *
>Cluster 5299
0	1191aa, >PJJNKMKO_217634... *
>Cluster 5300
0	1190aa, >GPBGFMPE_76546... *
>Cluster 5301
0	1188aa, >HENMDNCI_05529... *
>Cluster 5302
0	1188aa, >PJJNKMKO_72686... *
>Cluster 5303
0	1188aa, >PJJNKMKO_79421... *
>Cluster 5304
0	1188aa, >PJJNKMKO_116266... *
>Cluster 5305
0	1187aa, >HENMDNCI_65215... *
>Cluster 5306
0	1186aa, >HDALDHFB_215126... *
>Cluster 5307
0	1186aa, >HENMDNCI_22588... *
>Cluster 5308
0	1186aa, >HENMDNCI_37072... *
>Cluster 5309
0	1186aa, >PJJNKMKO_148100... *
>Cluster 5310
0	1186aa, >GPBGFMPE_13541... *
>Cluster 5311
0	1186aa, >GPBGFMPE_26272... *
>Cluster 5312
0	1186aa, >GPBGFMPE_48092... *
>Cluster 5313
0	1185aa, >HENMDNCI_43180... *
>Cluster 5314
0	1185aa, >PJJNKMKO_04572... *
>Cluster 5315
0	1185aa, >PJJNKMKO_158859... *
>Cluster 5316
0	1184aa, >GPBGFMPE_04018... *
>Cluster 5317
0	1180aa, >HENMDNCI_25282... *
>Cluster 5318
0	1180aa, >GPBGFMPE_22482... *
>Cluster 5319
0	1179aa, >HENMDNCI_24258... *
>Cluster 5320
0	1179aa, >HENMDNCI_64237... *
>Cluster 5321
0	1179aa, >GPBGFMPE_38231... *
>Cluster 5322
0	1178aa, >PJJNKMKO_188370... *
>Cluster 5323
0	1177aa, >HENMDNCI_19048... *
>Cluster 5324
0	1177aa, >HENMDNCI_74261... *
>Cluster 5325
0	1177aa, >HENMDNCI_91876... *
>Cluster 5326
0	1177aa, >GPBGFMPE_22640... *
>Cluster 5327
0	1176aa, >HENMDNCI_52534... *
>Cluster 5328
0	1175aa, >HENMDNCI_05767... *
>Cluster 5329
0	1175aa, >PJJNKMKO_14501... *
>Cluster 5330
0	1175aa, >PJJNKMKO_28322... *
>Cluster 5331
0	1174aa, >HENMDNCI_11333... *
>Cluster 5332
0	1174aa, >HENMDNCI_17080... *
>Cluster 5333
0	1172aa, >HDALDHFB_187663... *
>Cluster 5334
0	1172aa, >HENMDNCI_08675... *
>Cluster 5335
0	1172aa, >PJJNKMKO_72566... *
>Cluster 5336
0	1171aa, >HENMDNCI_10970... *
>Cluster 5337
0	1171aa, >PJJNKMKO_192325... *
>Cluster 5338
0	1170aa, >HENMDNCI_31301... *
>Cluster 5339
0	1170aa, >PJJNKMKO_155541... *
>Cluster 5340
0	1170aa, >GPBGFMPE_16541... *
>Cluster 5341
0	1170aa, >GPBGFMPE_20189... *
>Cluster 5342
0	1167aa, >HENMDNCI_12912... *
>Cluster 5343
0	1167aa, >GPBGFMPE_07367... *
>Cluster 5344
0	1163aa, >HDALDHFB_218688... *
>Cluster 5345
0	1161aa, >PJJNKMKO_127038... *
>Cluster 5346
0	1158aa, >PJJNKMKO_204661... *
>Cluster 5347
0	1155aa, >HENMDNCI_64995... *
>Cluster 5348
0	1155aa, >GPBGFMPE_16544... *
>Cluster 5349
0	1154aa, >PJJNKMKO_41409... *
>Cluster 5350
0	1153aa, >HDALDHFB_88887... *
>Cluster 5351
0	1153aa, >PJJNKMKO_235502... *
>Cluster 5352
0	1153aa, >PJJNKMKO_258382... *
>Cluster 5353
0	1152aa, >PJJNKMKO_210439... *
>Cluster 5354
0	1151aa, >PJJNKMKO_240861... *
>Cluster 5355
0	1150aa, >GPBGFMPE_45861... *
>Cluster 5356
0	1148aa, >PJJNKMKO_246124... *
>Cluster 5357
0	1147aa, >GPBGFMPE_02828... *
>Cluster 5358
0	1146aa, >GPBGFMPE_15455... *
>Cluster 5359
0	1145aa, >HENMDNCI_74662... *
>Cluster 5360
0	1144aa, >HENMDNCI_45105... *
>Cluster 5361
0	1144aa, >PJJNKMKO_45133... *
>Cluster 5362
0	1144aa, >GPBGFMPE_12554... *
>Cluster 5363
0	1144aa, >GPBGFMPE_56911... *
>Cluster 5364
0	1142aa, >PJJNKMKO_101045... *
>Cluster 5365
0	1142aa, >PJJNKMKO_262348... *
>Cluster 5366
0	1140aa, >GPBGFMPE_09574... *
>Cluster 5367
0	1140aa, >GPBGFMPE_29881... *
>Cluster 5368
0	1139aa, >HENMDNCI_41450... *
>Cluster 5369
0	1139aa, >PJJNKMKO_51086... *
>Cluster 5370
0	1139aa, >PJJNKMKO_246791... *
>Cluster 5371
0	1139aa, >GPBGFMPE_32980... *
>Cluster 5372
0	1139aa, >GPBGFMPE_81057... *
>Cluster 5373
0	1138aa, >PJJNKMKO_231324... *
>Cluster 5374
0	1137aa, >HDALDHFB_26148... *
>Cluster 5375
0	1136aa, >PJJNKMKO_08257... *
>Cluster 5376
0	1136aa, >GPBGFMPE_93820... *
>Cluster 5377
0	1135aa, >GPBGFMPE_27048... *
>Cluster 5378
0	1133aa, >GPBGFMPE_09552... *
>Cluster 5379
0	1133aa, >GPBGFMPE_19067... *
>Cluster 5380
0	1133aa, >GPBGFMPE_40433... *
>Cluster 5381
0	1132aa, >PJJNKMKO_29603... *
>Cluster 5382
0	1131aa, >HDALDHFB_153151... *
>Cluster 5383
0	1131aa, >GPBGFMPE_101460... *
>Cluster 5384
0	1130aa, >PJJNKMKO_235691... *
>Cluster 5385
0	1130aa, >GPBGFMPE_06852... *
>Cluster 5386
0	1129aa, >HDALDHFB_190681... *
>Cluster 5387
0	1129aa, >HENMDNCI_16179... *
>Cluster 5388
0	1129aa, >PJJNKMKO_45637... *
>Cluster 5389
0	1128aa, >PJJNKMKO_228498... *
>Cluster 5390
0	1128aa, >GPBGFMPE_28025... *
>Cluster 5391
0	1124aa, >HENMDNCI_61348... *
>Cluster 5392
0	1123aa, >PJJNKMKO_175012... *
>Cluster 5393
0	1121aa, >GPBGFMPE_55511... *
>Cluster 5394
0	1120aa, >HDALDHFB_73042... *
>Cluster 5395
0	1120aa, >PJJNKMKO_152210... *
>Cluster 5396
0	1119aa, >HDALDHFB_217940... *
>Cluster 5397
0	1118aa, >GPBGFMPE_11085... *
>Cluster 5398
0	1117aa, >PJJNKMKO_114074... *
>Cluster 5399
0	1117aa, >PJJNKMKO_224881... *
>Cluster 5400
0	1117aa, >GPBGFMPE_59077... *
>Cluster 5401
0	1116aa, >PJJNKMKO_103449... *
>Cluster 5402
0	1116aa, >PJJNKMKO_240696... *
>Cluster 5403
0	1116aa, >PJJNKMKO_257333... *
>Cluster 5404
0	1116aa, >GPBGFMPE_27955... *
>Cluster 5405
0	1116aa, >GPBGFMPE_29887... *
>Cluster 5406
0	1116aa, >GPBGFMPE_57032... *
>Cluster 5407
0	1115aa, >HDALDHFB_31214... *
>Cluster 5408
0	1115aa, >PJJNKMKO_163489... *
>Cluster 5409
0	1114aa, >PJJNKMKO_149081... *
>Cluster 5410
0	1114aa, >GPBGFMPE_22477... *
>Cluster 5411
0	1113aa, >PJJNKMKO_97449... *
>Cluster 5412
0	1113aa, >GPBGFMPE_85467... *
>Cluster 5413
0	1111aa, >PJJNKMKO_151328... *
>Cluster 5414
0	1111aa, >GPBGFMPE_06778... *
>Cluster 5415
0	1110aa, >PJJNKMKO_101127... *
>Cluster 5416
0	1110aa, >GPBGFMPE_04656... *
>Cluster 5417
0	1109aa, >PJJNKMKO_163071... *
>Cluster 5418
0	1109aa, >GPBGFMPE_37752... *
>Cluster 5419
0	1109aa, >GPBGFMPE_86405... *
>Cluster 5420
0	1108aa, >PJJNKMKO_114334... *
>Cluster 5421
0	1108aa, >PJJNKMKO_191495... *
>Cluster 5422
0	1108aa, >GPBGFMPE_06897... *
>Cluster 5423
0	1108aa, >GPBGFMPE_18935... *
>Cluster 5424
0	1107aa, >PJJNKMKO_176031... *
>Cluster 5425
0	1106aa, >PJJNKMKO_28216... *
>Cluster 5426
0	1106aa, >PJJNKMKO_37029... *
>Cluster 5427
0	1105aa, >PJJNKMKO_230977... *
>Cluster 5428
0	1105aa, >PJJNKMKO_236217... *
>Cluster 5429
0	1105aa, >PJJNKMKO_241477... *
>Cluster 5430
0	1105aa, >GPBGFMPE_16534... *
>Cluster 5431
0	1104aa, >HENMDNCI_25006... *
>Cluster 5432
0	1103aa, >HDALDHFB_109860... *
>Cluster 5433
0	1103aa, >GPBGFMPE_16934... *
>Cluster 5434
0	1103aa, >GPBGFMPE_72868... *
>Cluster 5435
0	1100aa, >PJJNKMKO_150016... *
>Cluster 5436
0	1100aa, >GPBGFMPE_14840... *
>Cluster 5437
0	1099aa, >HENMDNCI_13873... *
>Cluster 5438
0	1099aa, >PJJNKMKO_98280... *
>Cluster 5439
0	1099aa, >GPBGFMPE_03736... *
>Cluster 5440
0	1099aa, >GPBGFMPE_31723... *
>Cluster 5441
0	1098aa, >PJJNKMKO_11915... *
>Cluster 5442
0	1098aa, >GPBGFMPE_44498... *
>Cluster 5443
0	1098aa, >GPBGFMPE_65873... *
>Cluster 5444
0	1097aa, >PJJNKMKO_87865... *
>Cluster 5445
0	1097aa, >GPBGFMPE_00402... *
>Cluster 5446
0	1095aa, >HDALDHFB_197479... *
>Cluster 5447
0	1094aa, >HENMDNCI_95480... *
>Cluster 5448
0	1094aa, >PJJNKMKO_10950... *
>Cluster 5449
0	1094aa, >PJJNKMKO_87232... *
>Cluster 5450
0	1094aa, >GPBGFMPE_46074... *
>Cluster 5451
0	1093aa, >PJJNKMKO_01244... *
>Cluster 5452
0	1092aa, >PJJNKMKO_230971... *
>Cluster 5453
0	1091aa, >HENMDNCI_09435... *
>Cluster 5454
0	1091aa, >HENMDNCI_13898... *
>Cluster 5455
0	1090aa, >HENMDNCI_08825... *
>Cluster 5456
0	1089aa, >HENMDNCI_13044... *
>Cluster 5457
0	1089aa, >HENMDNCI_14391... *
>Cluster 5458
0	1089aa, >GPBGFMPE_07375... *
>Cluster 5459
0	1088aa, >GPBGFMPE_28197... *
>Cluster 5460
0	1087aa, >HDALDHFB_29514... *
>Cluster 5461
0	1086aa, >GPBGFMPE_71442... *
>Cluster 5462
0	1085aa, >GPBGFMPE_10750... *
>Cluster 5463
0	1084aa, >HENMDNCI_65020... *
>Cluster 5464
0	1084aa, >PJJNKMKO_67835... *
>Cluster 5465
0	1084aa, >GPBGFMPE_11521... *
>Cluster 5466
0	1084aa, >GPBGFMPE_88052... *
>Cluster 5467
0	1083aa, >PJJNKMKO_79418... *
>Cluster 5468
0	1083aa, >PJJNKMKO_151489... *
>Cluster 5469
0	1083aa, >PJJNKMKO_183672... *
>Cluster 5470
0	1083aa, >GPBGFMPE_07830... *
>Cluster 5471
0	1083aa, >GPBGFMPE_29883... *
>Cluster 5472
0	1083aa, >GPBGFMPE_39945... *
>Cluster 5473
0	1082aa, >HDALDHFB_170276... *
>Cluster 5474
0	1082aa, >HENMDNCI_42590... *
>Cluster 5475
0	1082aa, >GPBGFMPE_16530... *
>Cluster 5476
0	1082aa, >GPBGFMPE_19066... *
>Cluster 5477
0	1082aa, >GPBGFMPE_53193... *
>Cluster 5478
0	1081aa, >HENMDNCI_11134... *
>Cluster 5479
0	1081aa, >HENMDNCI_37122... *
>Cluster 5480
0	1080aa, >HENMDNCI_52698... *
>Cluster 5481
0	1080aa, >PJJNKMKO_37071... *
>Cluster 5482
0	1079aa, >HDALDHFB_36080... *
>Cluster 5483
0	1079aa, >GPBGFMPE_18931... *
>Cluster 5484
0	1078aa, >HDALDHFB_12239... *
>Cluster 5485
0	1078aa, >PJJNKMKO_155753... *
>Cluster 5486
0	1078aa, >PJJNKMKO_191582... *
>Cluster 5487
0	1078aa, >GPBGFMPE_65527... *
>Cluster 5488
0	1077aa, >HDALDHFB_102730... *
>Cluster 5489
0	1077aa, >HENMDNCI_54038... *
>Cluster 5490
0	1077aa, >PJJNKMKO_139770... *
>Cluster 5491
0	1077aa, >GPBGFMPE_36777... *
>Cluster 5492
0	1077aa, >GPBGFMPE_51607... *
>Cluster 5493
0	1075aa, >HENMDNCI_74781... *
>Cluster 5494
0	1075aa, >PJJNKMKO_264929... *
>Cluster 5495
0	1075aa, >GPBGFMPE_51218... *
>Cluster 5496
0	1074aa, >HENMDNCI_21352... *
>Cluster 5497
0	1074aa, >PJJNKMKO_14498... *
>Cluster 5498
0	1074aa, >PJJNKMKO_37455... *
>Cluster 5499
0	1074aa, >GPBGFMPE_04124... *
>Cluster 5500
0	1073aa, >HDALDHFB_174047... *
>Cluster 5501
0	1073aa, >HENMDNCI_01763... *
>Cluster 5502
0	1073aa, >PJJNKMKO_210500... *
>Cluster 5503
0	1073aa, >GPBGFMPE_06949... *
>Cluster 5504
0	1073aa, >GPBGFMPE_103426... *
>Cluster 5505
0	1072aa, >HDALDHFB_60922... *
>Cluster 5506
0	1072aa, >HDALDHFB_94953... *
>Cluster 5507
0	1072aa, >PJJNKMKO_54201... *
>Cluster 5508
0	1071aa, >HDALDHFB_112315... *
>Cluster 5509
0	1071aa, >HENMDNCI_65105... *
>Cluster 5510
0	1071aa, >PJJNKMKO_237445... *
>Cluster 5511
0	1070aa, >HENMDNCI_77141... *
>Cluster 5512
0	1070aa, >PJJNKMKO_45349... *
>Cluster 5513
0	1070aa, >GPBGFMPE_02748... *
>Cluster 5514
0	1070aa, >GPBGFMPE_58073... *
>Cluster 5515
0	1069aa, >HDALDHFB_194967... *
>Cluster 5516
0	1069aa, >PJJNKMKO_113023... *
>Cluster 5517
0	1069aa, >PJJNKMKO_164573... *
>Cluster 5518
0	1069aa, >PJJNKMKO_229020... *
>Cluster 5519
0	1069aa, >GPBGFMPE_22622... *
>Cluster 5520
0	1069aa, >GPBGFMPE_69671... *
>Cluster 5521
0	1068aa, >PJJNKMKO_84580... *
>Cluster 5522
0	1068aa, >GPBGFMPE_11056... *
>Cluster 5523
0	1068aa, >GPBGFMPE_54176... *
>Cluster 5524
0	1068aa, >GPBGFMPE_72833... *
>Cluster 5525
0	1067aa, >HENMDNCI_46109... *
>Cluster 5526
0	1067aa, >HENMDNCI_87727... *
>Cluster 5527
0	1067aa, >GPBGFMPE_70775... *
>Cluster 5528
0	1065aa, >HENMDNCI_43266... *
>Cluster 5529
0	1065aa, >PJJNKMKO_243514... *
>Cluster 5530
0	1065aa, >GPBGFMPE_81894... *
>Cluster 5531
0	1064aa, >HENMDNCI_76827... *
>Cluster 5532
0	1064aa, >PJJNKMKO_137062... *
>Cluster 5533
0	1064aa, >PJJNKMKO_181089... *
>Cluster 5534
0	1064aa, >GPBGFMPE_53117... *
>Cluster 5535
0	1063aa, >HENMDNCI_74719... *
>Cluster 5536
0	1063aa, >PJJNKMKO_55078... *
>Cluster 5537
0	1063aa, >GPBGFMPE_47241... *
>Cluster 5538
0	1063aa, >GPBGFMPE_82097... *
>Cluster 5539
0	1062aa, >HENMDNCI_66776... *
>Cluster 5540
0	1062aa, >PJJNKMKO_64085... *
>Cluster 5541
0	1062aa, >GPBGFMPE_27223... *
>Cluster 5542
0	1061aa, >HENMDNCI_19615... *
>Cluster 5543
0	1061aa, >HENMDNCI_35776... *
>Cluster 5544
0	1061aa, >HENMDNCI_47284... *
>Cluster 5545
0	1061aa, >PJJNKMKO_27965... *
>Cluster 5546
0	1061aa, >PJJNKMKO_41481... *
>Cluster 5547
0	1060aa, >PJJNKMKO_231182... *
>Cluster 5548
0	1060aa, >GPBGFMPE_25168... *
>Cluster 5549
0	1059aa, >GPBGFMPE_36555... *
>Cluster 5550
0	1059aa, >GPBGFMPE_94720... *
>Cluster 5551
0	1058aa, >PJJNKMKO_28769... *
>Cluster 5552
0	1058aa, >PJJNKMKO_101253... *
>Cluster 5553
0	1058aa, >GPBGFMPE_22893... *
>Cluster 5554
0	1058aa, >GPBGFMPE_33159... *
>Cluster 5555
0	1057aa, >PJJNKMKO_148329... *
>Cluster 5556
0	1057aa, >PJJNKMKO_252716... *
>Cluster 5557
0	1057aa, >GPBGFMPE_42186... *
>Cluster 5558
0	1056aa, >HDALDHFB_105228... *
>Cluster 5559
0	1056aa, >PJJNKMKO_170419... *
>Cluster 5560
0	1056aa, >PJJNKMKO_249133... *
>Cluster 5561
0	1056aa, >GPBGFMPE_37117... *
>Cluster 5562
0	1056aa, >GPBGFMPE_85089... *
>Cluster 5563
0	1054aa, >HENMDNCI_17333... *
>Cluster 5564
0	1053aa, >PJJNKMKO_161440... *
>Cluster 5565
0	1053aa, >GPBGFMPE_10908... *
>Cluster 5566
0	1051aa, >HENMDNCI_56230... *
>Cluster 5567
0	1051aa, >GPBGFMPE_24789... *
>Cluster 5568
0	1050aa, >HDALDHFB_44931... *
>Cluster 5569
0	1050aa, >PJJNKMKO_207571... *
>Cluster 5570
0	1049aa, >HDALDHFB_126913... *
>Cluster 5571
0	1049aa, >HDALDHFB_162239... *
>Cluster 5572
0	1049aa, >PJJNKMKO_98957... *
>Cluster 5573
0	1046aa, >HDALDHFB_100269... *
>Cluster 5574
0	1046aa, >HDALDHFB_185039... *
>Cluster 5575
0	1046aa, >HENMDNCI_53659... *
>Cluster 5576
0	1046aa, >GPBGFMPE_72197... *
>Cluster 5577
0	1046aa, >GPBGFMPE_96423... *
>Cluster 5578
0	1045aa, >HDALDHFB_209592... *
>Cluster 5579
0	1045aa, >PJJNKMKO_32793... *
>Cluster 5580
0	1045aa, >GPBGFMPE_67444... *
>Cluster 5581
0	1045aa, >GPBGFMPE_72265... *
>Cluster 5582
0	1044aa, >HENMDNCI_49594... *
>Cluster 5583
0	1044aa, >PJJNKMKO_33979... *
>Cluster 5584
0	1044aa, >PJJNKMKO_188852... *
>Cluster 5585
0	1044aa, >PJJNKMKO_220034... *
>Cluster 5586
0	1043aa, >PJJNKMKO_20018... *
>Cluster 5587
0	1043aa, >PJJNKMKO_128816... *
>Cluster 5588
0	1043aa, >PJJNKMKO_194688... *
>Cluster 5589
0	1043aa, >GPBGFMPE_34170... *
>Cluster 5590
0	1042aa, >HENMDNCI_05870... *
>Cluster 5591
0	1042aa, >HENMDNCI_10613... *
>Cluster 5592
0	1042aa, >HENMDNCI_22618... *
>Cluster 5593
0	1042aa, >GPBGFMPE_12848... *
>Cluster 5594
0	1041aa, >HENMDNCI_33181... *
>Cluster 5595
0	1041aa, >HENMDNCI_37361... *
>Cluster 5596
0	1041aa, >PJJNKMKO_233929... *
>Cluster 5597
0	1040aa, >HENMDNCI_27478... *
>Cluster 5598
0	1039aa, >HDALDHFB_205136... *
>Cluster 5599
0	1039aa, >PJJNKMKO_20646... *
>Cluster 5600
0	1039aa, >GPBGFMPE_38951... *
>Cluster 5601
0	1038aa, >HENMDNCI_11129... *
>Cluster 5602
0	1037aa, >HENMDNCI_62398... *
>Cluster 5603
0	1037aa, >HENMDNCI_72791... *
>Cluster 5604
0	1037aa, >PJJNKMKO_119380... *
>Cluster 5605
0	1037aa, >PJJNKMKO_256273... *
>Cluster 5606
0	1036aa, >PJJNKMKO_35816... *
>Cluster 5607
0	1036aa, >PJJNKMKO_47834... *
>Cluster 5608
0	1036aa, >GPBGFMPE_13138... *
>Cluster 5609
0	1036aa, >GPBGFMPE_41767... *
>Cluster 5610
0	1036aa, >GPBGFMPE_72889... *
>Cluster 5611
0	1035aa, >GPBGFMPE_37113... *
>Cluster 5612
0	1034aa, >HDALDHFB_66358... *
>Cluster 5613
0	1033aa, >PJJNKMKO_213192... *
>Cluster 5614
0	1033aa, >PJJNKMKO_216766... *
>Cluster 5615
0	1033aa, >GPBGFMPE_09407... *
>Cluster 5616
0	1030aa, >HDALDHFB_66746... *
>Cluster 5617
0	1030aa, >HENMDNCI_13869... *
>Cluster 5618
0	1030aa, >HENMDNCI_75273... *
>Cluster 5619
0	1030aa, >PJJNKMKO_268027... *
>Cluster 5620
0	1030aa, >GPBGFMPE_36739... *
>Cluster 5621
0	1029aa, >HDALDHFB_99309... *
>Cluster 5622
0	1029aa, >HDALDHFB_203137... *
>Cluster 5623
0	1029aa, >PJJNKMKO_77259... *
>Cluster 5624
0	1029aa, >PJJNKMKO_174568... *
>Cluster 5625
0	1029aa, >PJJNKMKO_198130... *
>Cluster 5626
0	1029aa, >PJJNKMKO_245212... *
>Cluster 5627
0	1028aa, >HENMDNCI_78996... *
>Cluster 5628
0	1028aa, >GPBGFMPE_00516... *
>Cluster 5629
0	1027aa, >PJJNKMKO_110748... *
>Cluster 5630
0	1027aa, >PJJNKMKO_187103... *
>Cluster 5631
0	1027aa, >PJJNKMKO_198640... *
>Cluster 5632
0	1027aa, >GPBGFMPE_67334... *
>Cluster 5633
0	1026aa, >GPBGFMPE_04143... *
>Cluster 5634
0	1025aa, >PJJNKMKO_122407... *
>Cluster 5635
0	1025aa, >PJJNKMKO_189556... *
>Cluster 5636
0	1025aa, >GPBGFMPE_29091... *
>Cluster 5637
0	1024aa, >HDALDHFB_04716... *
>Cluster 5638
0	1024aa, >HDALDHFB_80873... *
>Cluster 5639
0	1024aa, >PJJNKMKO_149398... *
>Cluster 5640
0	1023aa, >HENMDNCI_07556... *
>Cluster 5641
0	1023aa, >GPBGFMPE_00329... *
>Cluster 5642
0	1022aa, >PJJNKMKO_47921... *
>Cluster 5643
0	1021aa, >PJJNKMKO_63226... *
>Cluster 5644
0	1019aa, >HENMDNCI_77155... *
>Cluster 5645
0	1019aa, >PJJNKMKO_193817... *
>Cluster 5646
0	1018aa, >HENMDNCI_72806... *
>Cluster 5647
0	1018aa, >PJJNKMKO_156023... *
>Cluster 5648
0	1017aa, >HENMDNCI_23106... *
>Cluster 5649
0	1017aa, >PJJNKMKO_32798... *
>Cluster 5650
0	1017aa, >PJJNKMKO_37103... *
>Cluster 5651
0	1017aa, >PJJNKMKO_235063... *
>Cluster 5652
0	1015aa, >PJJNKMKO_86360... *
>Cluster 5653
0	1015aa, >PJJNKMKO_133512... *
>Cluster 5654
0	1015aa, >GPBGFMPE_24783... *
>Cluster 5655
0	1014aa, >PJJNKMKO_177311... *
>Cluster 5656
0	1014aa, >PJJNKMKO_222531... *
>Cluster 5657
0	1013aa, >HDALDHFB_43073... *
>Cluster 5658
0	1013aa, >HENMDNCI_26606... *
>Cluster 5659
0	1013aa, >PJJNKMKO_96723... *
>Cluster 5660
0	1013aa, >PJJNKMKO_130574... *
>Cluster 5661
0	1013aa, >GPBGFMPE_03283... *
>Cluster 5662
0	1013aa, >GPBGFMPE_08695... *
>Cluster 5663
0	1013aa, >GPBGFMPE_100114... *
>Cluster 5664
0	1012aa, >HDALDHFB_23914... *
>Cluster 5665
0	1012aa, >PJJNKMKO_50792... *
>Cluster 5666
0	1012aa, >PJJNKMKO_97421... *
>Cluster 5667
0	1012aa, >GPBGFMPE_21362... *
>Cluster 5668
0	1011aa, >HENMDNCI_79564... *
>Cluster 5669
0	1011aa, >PJJNKMKO_191669... *
>Cluster 5670
0	1010aa, >HENMDNCI_59203... *
>Cluster 5671
0	1010aa, >HENMDNCI_86875... *
>Cluster 5672
0	1010aa, >GPBGFMPE_20882... *
>Cluster 5673
0	1009aa, >HENMDNCI_107585... *
>Cluster 5674
0	1009aa, >GPBGFMPE_08035... *
>Cluster 5675
0	1008aa, >HENMDNCI_60130... *
>Cluster 5676
0	1008aa, >PJJNKMKO_256319... *
>Cluster 5677
0	1007aa, >GPBGFMPE_04201... *
>Cluster 5678
0	1007aa, >GPBGFMPE_14226... *
>Cluster 5679
0	1007aa, >GPBGFMPE_23804... *
>Cluster 5680
0	1007aa, >GPBGFMPE_69345... *
>Cluster 5681
0	1006aa, >HDALDHFB_197214... *
>Cluster 5682
0	1006aa, >PJJNKMKO_08139... *
>Cluster 5683
0	1006aa, >PJJNKMKO_69031... *
>Cluster 5684
0	1006aa, >GPBGFMPE_53349... *
>Cluster 5685
0	1006aa, >GPBGFMPE_71054... *
>Cluster 5686
0	1005aa, >PJJNKMKO_170956... *
>Cluster 5687
0	1005aa, >PJJNKMKO_269990... *
>Cluster 5688
0	1003aa, >HDALDHFB_24106... *
>Cluster 5689
0	1002aa, >PJJNKMKO_205028... *
>Cluster 5690
0	1001aa, >HENMDNCI_17517... *
>Cluster 5691
0	1001aa, >PJJNKMKO_41467... *
>Cluster 5692
0	1001aa, >PJJNKMKO_94682... *
>Cluster 5693
0	1001aa, >PJJNKMKO_141600... *
>Cluster 5694
0	1001aa, >PJJNKMKO_218340... *
>Cluster 5695
0	1001aa, >GPBGFMPE_04307... *
>Cluster 5696
0	1000aa, >HENMDNCI_89236... *
>Cluster 5697
0	1000aa, >PJJNKMKO_94854... *
>Cluster 5698
0	1000aa, >PJJNKMKO_142925... *
>Cluster 5699
0	1000aa, >GPBGFMPE_00383... *
>Cluster 5700
0	1000aa, >GPBGFMPE_84601... *
>Cluster 5701
0	999aa, >HDALDHFB_211278... *
>Cluster 5702
0	999aa, >PJJNKMKO_174381... *
>Cluster 5703
0	998aa, >PJJNKMKO_37894... *
>Cluster 5704
0	998aa, >PJJNKMKO_194538... *
>Cluster 5705
0	998aa, >PJJNKMKO_209704... *
>Cluster 5706
0	997aa, >PJJNKMKO_38466... *
>Cluster 5707
0	996aa, >GPBGFMPE_24636... *
>Cluster 5708
0	996aa, >GPBGFMPE_55211... *
>Cluster 5709
0	995aa, >PJJNKMKO_24816... *
>Cluster 5710
0	995aa, >GPBGFMPE_08821... *
>Cluster 5711
0	994aa, >HDALDHFB_138623... *
>Cluster 5712
0	994aa, >HENMDNCI_40973... *
>Cluster 5713
0	994aa, >GPBGFMPE_72839... *
>Cluster 5714
0	993aa, >HENMDNCI_91497... *
>Cluster 5715
0	993aa, >GPBGFMPE_01527... *
>Cluster 5716
0	992aa, >PJJNKMKO_79648... *
>Cluster 5717
0	992aa, >GPBGFMPE_03770... *
>Cluster 5718
0	991aa, >HDALDHFB_135639... *
>Cluster 5719
0	991aa, >HENMDNCI_88401... *
>Cluster 5720
0	990aa, >PJJNKMKO_60968... *
>Cluster 5721
0	990aa, >PJJNKMKO_79614... *
>Cluster 5722
0	990aa, >GPBGFMPE_23276... *
>Cluster 5723
0	990aa, >GPBGFMPE_91180... *
>Cluster 5724
0	989aa, >HDALDHFB_115466... *
>Cluster 5725
0	989aa, >PJJNKMKO_176260... *
>Cluster 5726
0	989aa, >PJJNKMKO_234597... *
>Cluster 5727
0	988aa, >PJJNKMKO_206215... *
>Cluster 5728
0	988aa, >PJJNKMKO_225716... *
>Cluster 5729
0	987aa, >GPBGFMPE_15718... *
>Cluster 5730
0	986aa, >HENMDNCI_62203... *
>Cluster 5731
0	986aa, >HENMDNCI_90657... *
>Cluster 5732
0	986aa, >PJJNKMKO_225422... *
>Cluster 5733
0	985aa, >HENMDNCI_101269... *
>Cluster 5734
0	984aa, >PJJNKMKO_117137... *
>Cluster 5735
0	984aa, >GPBGFMPE_10886... *
>Cluster 5736
0	984aa, >GPBGFMPE_13430... *
>Cluster 5737
0	983aa, >HDALDHFB_99312... *
>Cluster 5738
0	983aa, >HDALDHFB_217241... *
>Cluster 5739
0	983aa, >PJJNKMKO_225360... *
>Cluster 5740
0	983aa, >GPBGFMPE_77315... *
>Cluster 5741
0	982aa, >HENMDNCI_66081... *
>Cluster 5742
0	982aa, >GPBGFMPE_60301... *
>Cluster 5743
0	981aa, >HDALDHFB_185183... *
>Cluster 5744
0	980aa, >PJJNKMKO_32795... *
>Cluster 5745
0	980aa, >PJJNKMKO_38588... *
>Cluster 5746
0	980aa, >GPBGFMPE_47893... *
>Cluster 5747
0	980aa, >GPBGFMPE_71209... *
>Cluster 5748
0	979aa, >HDALDHFB_90753... *
>Cluster 5749
0	979aa, >GPBGFMPE_01745... *
>Cluster 5750
0	978aa, >HDALDHFB_08410... *
>Cluster 5751
0	978aa, >HDALDHFB_50776... *
>Cluster 5752
0	978aa, >HENMDNCI_60089... *
>Cluster 5753
0	977aa, >HDALDHFB_113164... *
>Cluster 5754
0	977aa, >PJJNKMKO_115238... *
>Cluster 5755
0	976aa, >GPBGFMPE_25170... *
>Cluster 5756
0	975aa, >HENMDNCI_96341... *
>Cluster 5757
0	975aa, >PJJNKMKO_213247... *
>Cluster 5758
0	974aa, >PJJNKMKO_215708... *
>Cluster 5759
0	974aa, >GPBGFMPE_38768... *
>Cluster 5760
0	974aa, >GPBGFMPE_50951... *
>Cluster 5761
0	973aa, >HDALDHFB_81883... *
>Cluster 5762
0	973aa, >HENMDNCI_42402... *
>Cluster 5763
0	973aa, >PJJNKMKO_00411... *
>Cluster 5764
0	973aa, >PJJNKMKO_15109... *
>Cluster 5765
0	973aa, >PJJNKMKO_200688... *
>Cluster 5766
0	970aa, >HDALDHFB_93742... *
>Cluster 5767
0	970aa, >PJJNKMKO_257545... *
>Cluster 5768
0	969aa, >PJJNKMKO_147836... *
>Cluster 5769
0	968aa, >PJJNKMKO_163981... *
>Cluster 5770
0	967aa, >PJJNKMKO_101344... *
>Cluster 5771
0	967aa, >PJJNKMKO_260415... *
>Cluster 5772
0	967aa, >GPBGFMPE_09559... *
>Cluster 5773
0	966aa, >GPBGFMPE_02752... *
>Cluster 5774
0	966aa, >GPBGFMPE_28814... *
>Cluster 5775
0	965aa, >HDALDHFB_118805... *
>Cluster 5776
0	965aa, >HENMDNCI_55334... *
>Cluster 5777
0	965aa, >PJJNKMKO_123333... *
>Cluster 5778
0	964aa, >HENMDNCI_12858... *
>Cluster 5779
0	963aa, >HDALDHFB_175766... *
>Cluster 5780
0	963aa, >PJJNKMKO_218345... *
>Cluster 5781
0	963aa, >PJJNKMKO_262736... *
>Cluster 5782
0	963aa, >GPBGFMPE_02980... *
>Cluster 5783
0	963aa, >GPBGFMPE_05169... *
>Cluster 5784
0	962aa, >HDALDHFB_41685... *
>Cluster 5785
0	962aa, >GPBGFMPE_00367... *
>Cluster 5786
0	961aa, >HDALDHFB_48382... *
>Cluster 5787
0	961aa, >HENMDNCI_35874... *
>Cluster 5788
0	961aa, >PJJNKMKO_58828... *
>Cluster 5789
0	961aa, >PJJNKMKO_259645... *
>Cluster 5790
0	960aa, >HENMDNCI_02886... *
>Cluster 5791
0	960aa, >GPBGFMPE_07580... *
>Cluster 5792
0	959aa, >HENMDNCI_51710... *
>Cluster 5793
0	959aa, >PJJNKMKO_75750... *
>Cluster 5794
0	959aa, >PJJNKMKO_114321... *
>Cluster 5795
0	959aa, >GPBGFMPE_46287... *
>Cluster 5796
0	959aa, >GPBGFMPE_85040... *
>Cluster 5797
0	958aa, >HENMDNCI_88525... *
>Cluster 5798
0	958aa, >PJJNKMKO_59993... *
>Cluster 5799
0	957aa, >HENMDNCI_81236... *
>Cluster 5800
0	957aa, >PJJNKMKO_02397... *
>Cluster 5801
0	957aa, >GPBGFMPE_24256... *
>Cluster 5802
0	956aa, >HDALDHFB_66020... *
>Cluster 5803
0	956aa, >PJJNKMKO_05559... *
>Cluster 5804
0	956aa, >PJJNKMKO_257598... *
>Cluster 5805
0	956aa, >GPBGFMPE_67892... *
>Cluster 5806
0	955aa, >HENMDNCI_22569... *
>Cluster 5807
0	955aa, >PJJNKMKO_235438... *
>Cluster 5808
0	955aa, >GPBGFMPE_32680... *
>Cluster 5809
0	955aa, >GPBGFMPE_60699... *
>Cluster 5810
0	954aa, >HDALDHFB_154535... *
>Cluster 5811
0	953aa, >HENMDNCI_28846... *
>Cluster 5812
0	953aa, >GPBGFMPE_45648... *
>Cluster 5813
0	952aa, >HENMDNCI_04369... *
>Cluster 5814
0	952aa, >PJJNKMKO_96228... *
>Cluster 5815
0	952aa, >GPBGFMPE_16860... *
>Cluster 5816
0	951aa, >PJJNKMKO_159229... *
>Cluster 5817
0	951aa, >GPBGFMPE_10916... *
>Cluster 5818
0	951aa, >GPBGFMPE_18905... *
>Cluster 5819
0	951aa, >GPBGFMPE_79310... *
>Cluster 5820
0	950aa, >HENMDNCI_50038... *
>Cluster 5821
0	950aa, >PJJNKMKO_128592... *
>Cluster 5822
0	950aa, >GPBGFMPE_16364... *
>Cluster 5823
0	949aa, >HDALDHFB_61419... *
>Cluster 5824
0	949aa, >HENMDNCI_30757... *
>Cluster 5825
0	949aa, >PJJNKMKO_25109... *
>Cluster 5826
0	948aa, >HDALDHFB_134217... *
>Cluster 5827
0	948aa, >HDALDHFB_178931... *
>Cluster 5828
0	948aa, >PJJNKMKO_213228... *
>Cluster 5829
0	948aa, >GPBGFMPE_09518... *
>Cluster 5830
0	947aa, >HDALDHFB_28561... *
>Cluster 5831
0	947aa, >HDALDHFB_192810... *
>Cluster 5832
0	947aa, >GPBGFMPE_29888... *
>Cluster 5833
0	946aa, >HENMDNCI_06148... *
>Cluster 5834
0	946aa, >PJJNKMKO_166918... *
>Cluster 5835
0	946aa, >GPBGFMPE_04200... *
>Cluster 5836
0	945aa, >HDALDHFB_81944... *
>Cluster 5837
0	945aa, >PJJNKMKO_18949... *
>Cluster 5838
0	945aa, >PJJNKMKO_187520... *
>Cluster 5839
0	945aa, >PJJNKMKO_261493... *
>Cluster 5840
0	945aa, >GPBGFMPE_04313... *
>Cluster 5841
0	945aa, >GPBGFMPE_18081... *
>Cluster 5842
0	944aa, >HDALDHFB_105063... *
>Cluster 5843
0	944aa, >PJJNKMKO_13820... *
>Cluster 5844
0	944aa, >PJJNKMKO_252095... *
>Cluster 5845
0	943aa, >HDALDHFB_48573... *
>Cluster 5846
0	943aa, >HENMDNCI_76934... *
>Cluster 5847
0	942aa, >HDALDHFB_02713... *
>Cluster 5848
0	942aa, >HENMDNCI_55986... *
>Cluster 5849
0	942aa, >GPBGFMPE_28011... *
>Cluster 5850
0	941aa, >HENMDNCI_13963... *
>Cluster 5851
0	940aa, >HENMDNCI_12839... *
>Cluster 5852
0	940aa, >HENMDNCI_19282... *
>Cluster 5853
0	940aa, >HENMDNCI_58546... *
>Cluster 5854
0	940aa, >PJJNKMKO_101789... *
>Cluster 5855
0	940aa, >GPBGFMPE_06641... *
>Cluster 5856
0	939aa, >HENMDNCI_28970... *
>Cluster 5857
0	939aa, >GPBGFMPE_43369... *
>Cluster 5858
0	939aa, >GPBGFMPE_62203... *
>Cluster 5859
0	938aa, >HENMDNCI_01755... *
>Cluster 5860
0	938aa, >PJJNKMKO_78236... *
>Cluster 5861
0	938aa, >PJJNKMKO_112340... *
>Cluster 5862
0	938aa, >GPBGFMPE_103723... *
>Cluster 5863
0	937aa, >PJJNKMKO_173732... *
>Cluster 5864
0	936aa, >PJJNKMKO_112778... *
>Cluster 5865
0	936aa, >PJJNKMKO_131807... *
>Cluster 5866
0	936aa, >PJJNKMKO_174314... *
>Cluster 5867
0	935aa, >HENMDNCI_69236... *
>Cluster 5868
0	934aa, >HDALDHFB_66187... *
>Cluster 5869
0	934aa, >PJJNKMKO_15689... *
>Cluster 5870
0	934aa, >PJJNKMKO_94557... *
>Cluster 5871
0	934aa, >GPBGFMPE_31140... *
>Cluster 5872
0	934aa, >GPBGFMPE_38953... *
>Cluster 5873
0	934aa, >GPBGFMPE_45159... *
>Cluster 5874
0	933aa, >HDALDHFB_16146... *
>Cluster 5875
0	932aa, >HENMDNCI_51706... *
>Cluster 5876
0	931aa, >PJJNKMKO_193570... *
>Cluster 5877
0	931aa, >GPBGFMPE_05863... *
>Cluster 5878
0	931aa, >GPBGFMPE_47511... *
>Cluster 5879
0	930aa, >PJJNKMKO_126229... *
>Cluster 5880
0	930aa, >GPBGFMPE_55223... *
>Cluster 5881
0	929aa, >HDALDHFB_58138... *
>Cluster 5882
0	929aa, >HDALDHFB_136839... *
>Cluster 5883
0	929aa, >HENMDNCI_22604... *
>Cluster 5884
0	929aa, >PJJNKMKO_177107... *
>Cluster 5885
0	929aa, >GPBGFMPE_69089... *
>Cluster 5886
0	928aa, >HENMDNCI_37368... *
>Cluster 5887
0	928aa, >GPBGFMPE_22177... *
>Cluster 5888
0	927aa, >HDALDHFB_186353... *
>Cluster 5889
0	927aa, >GPBGFMPE_49450... *
>Cluster 5890
0	926aa, >HENMDNCI_49297... *
>Cluster 5891
0	926aa, >PJJNKMKO_55337... *
>Cluster 5892
0	926aa, >PJJNKMKO_139297... *
>Cluster 5893
0	926aa, >PJJNKMKO_267863... *
>Cluster 5894
0	925aa, >HDALDHFB_01599... *
>Cluster 5895
0	925aa, >HENMDNCI_81291... *
>Cluster 5896
0	924aa, >HENMDNCI_08901... *
>Cluster 5897
0	924aa, >PJJNKMKO_25680... *
>Cluster 5898
0	924aa, >PJJNKMKO_62097... *
>Cluster 5899
0	924aa, >PJJNKMKO_262996... *
>Cluster 5900
0	923aa, >PJJNKMKO_96495... *
>Cluster 5901
0	923aa, >PJJNKMKO_200370... *
>Cluster 5902
0	923aa, >GPBGFMPE_42455... *
>Cluster 5903
0	922aa, >PJJNKMKO_43987... *
>Cluster 5904
0	922aa, >PJJNKMKO_92529... *
>Cluster 5905
0	922aa, >PJJNKMKO_204705... *
>Cluster 5906
0	922aa, >PJJNKMKO_229463... *
>Cluster 5907
0	922aa, >GPBGFMPE_04019... *
>Cluster 5908
0	921aa, >PJJNKMKO_69421... *
>Cluster 5909
0	921aa, >GPBGFMPE_10697... *
>Cluster 5910
0	921aa, >GPBGFMPE_32585... *
>Cluster 5911
0	920aa, >HDALDHFB_114456... *
>Cluster 5912
0	920aa, >HDALDHFB_121030... *
>Cluster 5913
0	920aa, >HENMDNCI_31278... *
>Cluster 5914
0	920aa, >HENMDNCI_47431... *
>Cluster 5915
0	920aa, >PJJNKMKO_194714... *
>Cluster 5916
0	920aa, >PJJNKMKO_224510... *
>Cluster 5917
0	919aa, >HDALDHFB_113069... *
>Cluster 5918
0	919aa, >HDALDHFB_168054... *
>Cluster 5919
0	919aa, >GPBGFMPE_00339... *
>Cluster 5920
0	919aa, >GPBGFMPE_75352... *
>Cluster 5921
0	918aa, >PJJNKMKO_156061... *
>Cluster 5922
0	918aa, >PJJNKMKO_194001... *
>Cluster 5923
0	918aa, >PJJNKMKO_249351... *
>Cluster 5924
0	918aa, >GPBGFMPE_01943... *
>Cluster 5925
0	917aa, >HDALDHFB_05694... *
>Cluster 5926
0	917aa, >HENMDNCI_67454... *
>Cluster 5927
0	917aa, >PJJNKMKO_41283... *
>Cluster 5928
0	917aa, >GPBGFMPE_04815... *
>Cluster 5929
0	916aa, >HDALDHFB_34007... *
>Cluster 5930
0	916aa, >PJJNKMKO_42262... *
>Cluster 5931
0	916aa, >PJJNKMKO_235974... *
>Cluster 5932
0	916aa, >GPBGFMPE_68628... *
>Cluster 5933
0	915aa, >HENMDNCI_52775... *
>Cluster 5934
0	915aa, >PJJNKMKO_100877... *
>Cluster 5935
0	915aa, >GPBGFMPE_25889... *
>Cluster 5936
0	915aa, >GPBGFMPE_68841... *
>Cluster 5937
0	914aa, >HDALDHFB_194097... *
>Cluster 5938
0	914aa, >HDALDHFB_223425... *
>Cluster 5939
0	914aa, >HENMDNCI_57056... *
>Cluster 5940
0	914aa, >HENMDNCI_71044... *
>Cluster 5941
0	913aa, >HDALDHFB_18226... *
>Cluster 5942
0	913aa, >HDALDHFB_200379... *
>Cluster 5943
0	913aa, >PJJNKMKO_229645... *
>Cluster 5944
0	912aa, >HDALDHFB_136108... *
>Cluster 5945
0	912aa, >GPBGFMPE_86372... *
>Cluster 5946
0	911aa, >HDALDHFB_92679... *
>Cluster 5947
0	911aa, >HDALDHFB_186870... *
>Cluster 5948
0	911aa, >HENMDNCI_07396... *
>Cluster 5949
0	911aa, >HENMDNCI_21356... *
>Cluster 5950
0	911aa, >HENMDNCI_68804... *
>Cluster 5951
0	911aa, >GPBGFMPE_107437... *
>Cluster 5952
0	910aa, >HENMDNCI_55363... *
>Cluster 5953
0	910aa, >PJJNKMKO_215575... *
>Cluster 5954
0	910aa, >GPBGFMPE_29640... *
>Cluster 5955
0	910aa, >GPBGFMPE_82643... *
>Cluster 5956
0	909aa, >GPBGFMPE_25202... *
>Cluster 5957
0	908aa, >HDALDHFB_28484... *
>Cluster 5958
0	908aa, >HENMDNCI_00244... *
>Cluster 5959
0	908aa, >PJJNKMKO_161139... *
>Cluster 5960
0	908aa, >GPBGFMPE_10898... *
>Cluster 5961
0	907aa, >HENMDNCI_68501... *
>Cluster 5962
0	907aa, >PJJNKMKO_172955... *
>Cluster 5963
0	907aa, >PJJNKMKO_208028... *
>Cluster 5964
0	907aa, >PJJNKMKO_264260... *
>Cluster 5965
0	906aa, >HDALDHFB_96087... *
>Cluster 5966
0	906aa, >HDALDHFB_144602... *
>Cluster 5967
0	906aa, >HENMDNCI_03200... *
>Cluster 5968
0	906aa, >HENMDNCI_03401... *
>Cluster 5969
0	906aa, >HENMDNCI_27431... *
>Cluster 5970
0	906aa, >HENMDNCI_77977... *
>Cluster 5971
0	906aa, >PJJNKMKO_84716... *
>Cluster 5972
0	906aa, >GPBGFMPE_04105... *
>Cluster 5973
0	906aa, >GPBGFMPE_24362... *
>Cluster 5974
0	905aa, >HDALDHFB_220780... *
>Cluster 5975
0	905aa, >HENMDNCI_05177... *
>Cluster 5976
0	905aa, >PJJNKMKO_133530... *
>Cluster 5977
0	905aa, >GPBGFMPE_44247... *
>Cluster 5978
0	905aa, >GPBGFMPE_97687... *
>Cluster 5979
0	904aa, >HENMDNCI_38912... *
>Cluster 5980
0	904aa, >PJJNKMKO_104326... *
>Cluster 5981
0	904aa, >PJJNKMKO_156173... *
>Cluster 5982
0	904aa, >PJJNKMKO_167403... *
>Cluster 5983
0	904aa, >PJJNKMKO_183135... *
>Cluster 5984
0	904aa, >PJJNKMKO_274722... *
>Cluster 5985
0	903aa, >PJJNKMKO_208032... *
>Cluster 5986
0	902aa, >HDALDHFB_148912... *
>Cluster 5987
0	902aa, >HENMDNCI_23873... *
>Cluster 5988
0	902aa, >PJJNKMKO_117598... *
>Cluster 5989
0	902aa, >PJJNKMKO_148779... *
>Cluster 5990
0	902aa, >GPBGFMPE_29402... *
>Cluster 5991
0	901aa, >HENMDNCI_01827... *
>Cluster 5992
0	899aa, >PJJNKMKO_172029... *
>Cluster 5993
0	898aa, >HDALDHFB_31204... *
>Cluster 5994
0	898aa, >HDALDHFB_214779... *
>Cluster 5995
0	898aa, >PJJNKMKO_115236... *
>Cluster 5996
0	898aa, >PJJNKMKO_177312... *
>Cluster 5997
0	898aa, >PJJNKMKO_224761... *
>Cluster 5998
0	898aa, >PJJNKMKO_267712... *
>Cluster 5999
0	898aa, >GPBGFMPE_92335... *
>Cluster 6000
0	896aa, >HDALDHFB_132790... *
>Cluster 6001
0	896aa, >PJJNKMKO_48018... *
>Cluster 6002
0	895aa, >PJJNKMKO_95773... *
>Cluster 6003
0	895aa, >PJJNKMKO_113801... *
>Cluster 6004
0	895aa, >PJJNKMKO_143915... *
>Cluster 6005
0	895aa, >GPBGFMPE_25876... *
>Cluster 6006
0	894aa, >PJJNKMKO_118072... *
>Cluster 6007
0	894aa, >GPBGFMPE_01211... *
>Cluster 6008
0	894aa, >GPBGFMPE_27399... *
>Cluster 6009
0	893aa, >HDALDHFB_14144... *
>Cluster 6010
0	893aa, >HDALDHFB_79105... *
>Cluster 6011
0	893aa, >PJJNKMKO_171520... *
>Cluster 6012
0	893aa, >PJJNKMKO_219964... *
>Cluster 6013
0	893aa, >GPBGFMPE_45194... *
>Cluster 6014
0	892aa, >HDALDHFB_153618... *
>Cluster 6015
0	892aa, >HENMDNCI_23686... *
>Cluster 6016
0	892aa, >HENMDNCI_79385... *
>Cluster 6017
0	892aa, >PJJNKMKO_149127... *
>Cluster 6018
0	892aa, >GPBGFMPE_07514... *
>Cluster 6019
0	892aa, >GPBGFMPE_55044... *
>Cluster 6020
0	891aa, >HENMDNCI_11225... *
>Cluster 6021
0	891aa, >HENMDNCI_11264... *
>Cluster 6022
0	890aa, >HDALDHFB_03536... *
>Cluster 6023
0	890aa, >HENMDNCI_23587... *
>Cluster 6024
0	890aa, >PJJNKMKO_81344... *
>Cluster 6025
0	890aa, >PJJNKMKO_114986... *
>Cluster 6026
0	890aa, >PJJNKMKO_209377... *
>Cluster 6027
0	890aa, >GPBGFMPE_59121... *
>Cluster 6028
0	889aa, >PJJNKMKO_22990... *
>Cluster 6029
0	889aa, >GPBGFMPE_86701... *
>Cluster 6030
0	888aa, >PJJNKMKO_181087... *
>Cluster 6031
0	888aa, >PJJNKMKO_262495... *
>Cluster 6032
0	887aa, >HDALDHFB_30951... *
>Cluster 6033
0	887aa, >HDALDHFB_117485... *
>Cluster 6034
0	887aa, >HENMDNCI_23536... *
>Cluster 6035
0	887aa, >HENMDNCI_62362... *
>Cluster 6036
0	887aa, >HENMDNCI_96046... *
>Cluster 6037
0	887aa, >PJJNKMKO_51036... *
>Cluster 6038
0	887aa, >PJJNKMKO_59239... *
>Cluster 6039
0	886aa, >HDALDHFB_194246... *
>Cluster 6040
0	886aa, >HENMDNCI_00556... *
>Cluster 6041
0	886aa, >HENMDNCI_89377... *
>Cluster 6042
0	886aa, >GPBGFMPE_74124... *
>Cluster 6043
0	885aa, >HDALDHFB_104652... *
>Cluster 6044
0	885aa, >PJJNKMKO_212184... *
>Cluster 6045
0	884aa, >HDALDHFB_163266... *
>Cluster 6046
0	884aa, >HENMDNCI_69748... *
>Cluster 6047
0	884aa, >PJJNKMKO_128326... *
>Cluster 6048
0	884aa, >PJJNKMKO_174566... *
>Cluster 6049
0	884aa, >GPBGFMPE_47408... *
>Cluster 6050
0	884aa, >GPBGFMPE_57676... *
>Cluster 6051
0	883aa, >HDALDHFB_199532... *
>Cluster 6052
0	883aa, >HENMDNCI_18885... *
>Cluster 6053
0	883aa, >GPBGFMPE_20568... *
>Cluster 6054
0	883aa, >GPBGFMPE_66025... *
>Cluster 6055
0	883aa, >GPBGFMPE_90514... *
>Cluster 6056
0	882aa, >HENMDNCI_12407... *
>Cluster 6057
0	882aa, >HENMDNCI_41988... *
>Cluster 6058
0	882aa, >PJJNKMKO_16824... *
>Cluster 6059
0	882aa, >PJJNKMKO_37699... *
>Cluster 6060
0	882aa, >PJJNKMKO_56959... *
>Cluster 6061
0	882aa, >PJJNKMKO_200306... *
>Cluster 6062
0	882aa, >GPBGFMPE_01812... *
>Cluster 6063
0	881aa, >HDALDHFB_52503... *
>Cluster 6064
0	881aa, >HENMDNCI_08999... *
>Cluster 6065
0	881aa, >PJJNKMKO_47564... *
>Cluster 6066
0	881aa, >PJJNKMKO_103725... *
>Cluster 6067
0	881aa, >PJJNKMKO_108765... *
>Cluster 6068
0	881aa, >PJJNKMKO_139265... *
>Cluster 6069
0	881aa, >GPBGFMPE_58681... *
>Cluster 6070
0	880aa, >HENMDNCI_14036... *
>Cluster 6071
0	880aa, >HENMDNCI_68820... *
>Cluster 6072
0	880aa, >PJJNKMKO_07196... *
>Cluster 6073
0	880aa, >PJJNKMKO_110033... *
>Cluster 6074
0	880aa, >GPBGFMPE_00401... *
>Cluster 6075
0	879aa, >HDALDHFB_189162... *
>Cluster 6076
0	879aa, >HENMDNCI_74480... *
>Cluster 6077
0	879aa, >GPBGFMPE_13519... *
>Cluster 6078
0	879aa, >GPBGFMPE_82084... *
>Cluster 6079
0	879aa, >GPBGFMPE_94551... *
>Cluster 6080
0	878aa, >HDALDHFB_199393... *
>Cluster 6081
0	878aa, >HENMDNCI_01631... *
>Cluster 6082
0	878aa, >HENMDNCI_20408... *
>Cluster 6083
0	878aa, >HENMDNCI_55682... *
>Cluster 6084
0	878aa, >PJJNKMKO_271952... *
>Cluster 6085
0	878aa, >GPBGFMPE_64342... *
>Cluster 6086
0	877aa, >HENMDNCI_28028... *
>Cluster 6087
0	877aa, >PJJNKMKO_76109... *
>Cluster 6088
0	877aa, >GPBGFMPE_26232... *
>Cluster 6089
0	877aa, >GPBGFMPE_55507... *
>Cluster 6090
0	876aa, >HDALDHFB_91935... *
>Cluster 6091
0	876aa, >HENMDNCI_06990... *
>Cluster 6092
0	876aa, >HENMDNCI_22885... *
>Cluster 6093
0	876aa, >HENMDNCI_68176... *
>Cluster 6094
0	876aa, >PJJNKMKO_59474... *
>Cluster 6095
0	876aa, >GPBGFMPE_03163... *
>Cluster 6096
0	876aa, >GPBGFMPE_70730... *
>Cluster 6097
0	875aa, >HDALDHFB_179988... *
>Cluster 6098
0	875aa, >PJJNKMKO_174948... *
>Cluster 6099
0	874aa, >HENMDNCI_29251... *
>Cluster 6100
0	874aa, >HENMDNCI_32454... *
>Cluster 6101
0	874aa, >HENMDNCI_62690... *
>Cluster 6102
0	874aa, >PJJNKMKO_74488... *
>Cluster 6103
0	874aa, >PJJNKMKO_139288... *
>Cluster 6104
0	874aa, >PJJNKMKO_257188... *
>Cluster 6105
0	874aa, >GPBGFMPE_10798... *
>Cluster 6106
0	874aa, >GPBGFMPE_10827... *
>Cluster 6107
0	873aa, >HENMDNCI_14535... *
>Cluster 6108
0	873aa, >PJJNKMKO_02754... *
>Cluster 6109
0	873aa, >PJJNKMKO_252337... *
>Cluster 6110
0	873aa, >GPBGFMPE_28179... *
>Cluster 6111
0	873aa, >GPBGFMPE_69584... *
>Cluster 6112
0	872aa, >HENMDNCI_03925... *
>Cluster 6113
0	872aa, >HENMDNCI_26822... *
>Cluster 6114
0	872aa, >HENMDNCI_43689... *
>Cluster 6115
0	872aa, >PJJNKMKO_78757... *
>Cluster 6116
0	872aa, >PJJNKMKO_95448... *
>Cluster 6117
0	871aa, >HDALDHFB_17751... *
>Cluster 6118
0	871aa, >PJJNKMKO_79498... *
>Cluster 6119
0	871aa, >PJJNKMKO_186735... *
>Cluster 6120
0	871aa, >GPBGFMPE_21909... *
>Cluster 6121
0	870aa, >HENMDNCI_02341... *
>Cluster 6122
0	870aa, >PJJNKMKO_175514... *
>Cluster 6123
0	870aa, >GPBGFMPE_63581... *
>Cluster 6124
0	869aa, >PJJNKMKO_23903... *
>Cluster 6125
0	869aa, >PJJNKMKO_81327... *
>Cluster 6126
0	869aa, >PJJNKMKO_106880... *
>Cluster 6127
0	869aa, >PJJNKMKO_170559... *
>Cluster 6128
0	869aa, >PJJNKMKO_228036... *
>Cluster 6129
0	868aa, >HDALDHFB_49546... *
>Cluster 6130
0	868aa, >PJJNKMKO_22157... *
>Cluster 6131
0	868aa, >PJJNKMKO_85621... *
>Cluster 6132
0	868aa, >PJJNKMKO_147461... *
>Cluster 6133
0	868aa, >GPBGFMPE_04142... *
>Cluster 6134
0	868aa, >GPBGFMPE_10749... *
>Cluster 6135
0	868aa, >GPBGFMPE_69387... *
>Cluster 6136
0	867aa, >HDALDHFB_39476... *
>Cluster 6137
0	867aa, >HENMDNCI_12113... *
>Cluster 6138
0	867aa, >PJJNKMKO_38393... *
>Cluster 6139
0	867aa, >PJJNKMKO_161668... *
>Cluster 6140
0	867aa, >GPBGFMPE_41651... *
>Cluster 6141
0	867aa, >GPBGFMPE_66155... *
>Cluster 6142
0	866aa, >HDALDHFB_174912... *
>Cluster 6143
0	866aa, >HENMDNCI_17251... *
>Cluster 6144
0	866aa, >HENMDNCI_59197... *
>Cluster 6145
0	866aa, >PJJNKMKO_05463... *
>Cluster 6146
0	866aa, >PJJNKMKO_126882... *
>Cluster 6147
0	866aa, >GPBGFMPE_25892... *
>Cluster 6148
0	865aa, >HENMDNCI_23540... *
>Cluster 6149
0	865aa, >PJJNKMKO_04059... *
>Cluster 6150
0	865aa, >PJJNKMKO_150744... *
>Cluster 6151
0	865aa, >GPBGFMPE_54060... *
>Cluster 6152
0	865aa, >GPBGFMPE_63027... *
>Cluster 6153
0	864aa, >PJJNKMKO_172638... *
>Cluster 6154
0	864aa, >PJJNKMKO_230213... *
>Cluster 6155
0	864aa, >GPBGFMPE_11033... *
>Cluster 6156
0	863aa, >HDALDHFB_68230... *
>Cluster 6157
0	863aa, >HDALDHFB_102832... *
>Cluster 6158
0	863aa, >HDALDHFB_114988... *
>Cluster 6159
0	863aa, >HENMDNCI_14917... *
>Cluster 6160
0	863aa, >PJJNKMKO_12647... *
>Cluster 6161
0	863aa, >PJJNKMKO_25256... *
>Cluster 6162
0	863aa, >PJJNKMKO_58075... *
>Cluster 6163
0	863aa, >GPBGFMPE_18912... *
>Cluster 6164
0	862aa, >HENMDNCI_33261... *
>Cluster 6165
0	862aa, >HENMDNCI_49778... *
>Cluster 6166
0	862aa, >PJJNKMKO_185737... *
>Cluster 6167
0	861aa, >PJJNKMKO_219470... *
>Cluster 6168
0	861aa, >GPBGFMPE_09556... *
>Cluster 6169
0	861aa, >GPBGFMPE_81988... *
>Cluster 6170
0	860aa, >HENMDNCI_15203... *
>Cluster 6171
0	860aa, >HENMDNCI_24899... *
>Cluster 6172
0	860aa, >PJJNKMKO_07294... *
>Cluster 6173
0	860aa, >PJJNKMKO_230558... *
>Cluster 6174
0	859aa, >HENMDNCI_16665... *
>Cluster 6175
0	859aa, >HENMDNCI_77938... *
>Cluster 6176
0	859aa, >PJJNKMKO_192191... *
>Cluster 6177
0	859aa, >PJJNKMKO_208503... *
>Cluster 6178
0	858aa, >PJJNKMKO_04238... *
>Cluster 6179
0	858aa, >PJJNKMKO_173121... *
>Cluster 6180
0	857aa, >HENMDNCI_07055... *
>Cluster 6181
0	857aa, >HENMDNCI_55368... *
>Cluster 6182
0	857aa, >PJJNKMKO_22608... *
>Cluster 6183
0	857aa, >PJJNKMKO_230477... *
>Cluster 6184
0	856aa, >HENMDNCI_11796... *
>Cluster 6185
0	856aa, >PJJNKMKO_16753... *
>Cluster 6186
0	856aa, >PJJNKMKO_103576... *
>Cluster 6187
0	856aa, >PJJNKMKO_225512... *
>Cluster 6188
0	856aa, >GPBGFMPE_16556... *
>Cluster 6189
0	856aa, >GPBGFMPE_48986... *
>Cluster 6190
0	855aa, >HENMDNCI_21346... *
>Cluster 6191
0	855aa, >HENMDNCI_87967... *
>Cluster 6192
0	855aa, >PJJNKMKO_123279... *
>Cluster 6193
0	855aa, >PJJNKMKO_196044... *
>Cluster 6194
0	855aa, >GPBGFMPE_38676... *
>Cluster 6195
0	854aa, >HENMDNCI_08226... *
>Cluster 6196
0	854aa, >PJJNKMKO_29895... *
>Cluster 6197
0	854aa, >PJJNKMKO_53848... *
>Cluster 6198
0	854aa, >PJJNKMKO_188168... *
>Cluster 6199
0	853aa, >HENMDNCI_15215... *
>Cluster 6200
0	853aa, >HENMDNCI_37069... *
>Cluster 6201
0	853aa, >HENMDNCI_103739... *
>Cluster 6202
0	853aa, >PJJNKMKO_75107... *
>Cluster 6203
0	853aa, >PJJNKMKO_157937... *
>Cluster 6204
0	853aa, >PJJNKMKO_227209... *
>Cluster 6205
0	853aa, >GPBGFMPE_04140... *
>Cluster 6206
0	853aa, >GPBGFMPE_27875... *
>Cluster 6207
0	852aa, >HDALDHFB_101615... *
>Cluster 6208
0	852aa, >HENMDNCI_64159... *
>Cluster 6209
0	852aa, >PJJNKMKO_37995... *
>Cluster 6210
0	852aa, >PJJNKMKO_189047... *
>Cluster 6211
0	852aa, >GPBGFMPE_05212... *
>Cluster 6212
0	852aa, >GPBGFMPE_21927... *
>Cluster 6213
0	852aa, >GPBGFMPE_33017... *
>Cluster 6214
0	851aa, >HENMDNCI_54666... *
>Cluster 6215
0	851aa, >PJJNKMKO_27459... *
>Cluster 6216
0	851aa, >PJJNKMKO_64540... *
>Cluster 6217
0	850aa, >HENMDNCI_58014... *
>Cluster 6218
0	850aa, >PJJNKMKO_197128... *
>Cluster 6219
0	850aa, >GPBGFMPE_05255... *
>Cluster 6220
0	849aa, >HDALDHFB_159495... *
>Cluster 6221
0	849aa, >PJJNKMKO_117322... *
>Cluster 6222
0	849aa, >GPBGFMPE_06838... *
>Cluster 6223
0	849aa, >GPBGFMPE_16535... *
>Cluster 6224
0	849aa, >GPBGFMPE_18936... *
>Cluster 6225
0	849aa, >GPBGFMPE_37420... *
>Cluster 6226
0	848aa, >HENMDNCI_21466... *
>Cluster 6227
0	848aa, >PJJNKMKO_22326... *
>Cluster 6228
0	848aa, >GPBGFMPE_16523... *
>Cluster 6229
0	847aa, >HDALDHFB_62734... *
>Cluster 6230
0	847aa, >HDALDHFB_179298... *
>Cluster 6231
0	847aa, >HENMDNCI_07270... *
>Cluster 6232
0	847aa, >HENMDNCI_73712... *
>Cluster 6233
0	847aa, >PJJNKMKO_194856... *
>Cluster 6234
0	847aa, >GPBGFMPE_04110... *
>Cluster 6235
0	847aa, >GPBGFMPE_33031... *
>Cluster 6236
0	846aa, >PJJNKMKO_137677... *
>Cluster 6237
0	846aa, >GPBGFMPE_06785... *
>Cluster 6238
0	846aa, >GPBGFMPE_19102... *
>Cluster 6239
0	846aa, >GPBGFMPE_27707... *
>Cluster 6240
0	846aa, >GPBGFMPE_33152... *
>Cluster 6241
0	845aa, >HENMDNCI_54910... *
>Cluster 6242
0	845aa, >HENMDNCI_81993... *
>Cluster 6243
0	845aa, >PJJNKMKO_22156... *
>Cluster 6244
0	845aa, >PJJNKMKO_57939... *
>Cluster 6245
0	845aa, >PJJNKMKO_197289... *
>Cluster 6246
0	845aa, >GPBGFMPE_02843... *
>Cluster 6247
0	845aa, >GPBGFMPE_04935... *
>Cluster 6248
0	844aa, >PJJNKMKO_12629... *
>Cluster 6249
0	844aa, >PJJNKMKO_129638... *
>Cluster 6250
0	844aa, >PJJNKMKO_263367... *
>Cluster 6251
0	844aa, >GPBGFMPE_06536... *
>Cluster 6252
0	844aa, >GPBGFMPE_16540... *
>Cluster 6253
0	844aa, >GPBGFMPE_19743... *
>Cluster 6254
0	844aa, >GPBGFMPE_68346... *
>Cluster 6255
0	843aa, >PJJNKMKO_104551... *
>Cluster 6256
0	843aa, >PJJNKMKO_204392... *
>Cluster 6257
0	843aa, >PJJNKMKO_225362... *
>Cluster 6258
0	843aa, >GPBGFMPE_92364... *
>Cluster 6259
0	842aa, >HDALDHFB_80861... *
>Cluster 6260
0	842aa, >HENMDNCI_65396... *
>Cluster 6261
0	842aa, >PJJNKMKO_58588... *
>Cluster 6262
0	842aa, >PJJNKMKO_156981... *
>Cluster 6263
0	842aa, >GPBGFMPE_06147... *
>Cluster 6264
0	841aa, >HDALDHFB_69714... *
>Cluster 6265
0	841aa, >HENMDNCI_27597... *
>Cluster 6266
0	841aa, >HENMDNCI_43259... *
>Cluster 6267
0	841aa, >PJJNKMKO_174798... *
>Cluster 6268
0	841aa, >PJJNKMKO_208173... *
>Cluster 6269
0	841aa, >GPBGFMPE_41131... *
>Cluster 6270
0	841aa, >GPBGFMPE_77856... *
>Cluster 6271
0	840aa, >HENMDNCI_58624... *
>Cluster 6272
0	840aa, >PJJNKMKO_68923... *
>Cluster 6273
0	840aa, >PJJNKMKO_178287... *
>Cluster 6274
0	840aa, >PJJNKMKO_192793... *
>Cluster 6275
0	840aa, >PJJNKMKO_240529... *
>Cluster 6276
0	840aa, >GPBGFMPE_49729... *
>Cluster 6277
0	839aa, >HDALDHFB_139974... *
>Cluster 6278
0	839aa, >HENMDNCI_66999... *
>Cluster 6279
0	839aa, >PJJNKMKO_236867... *
>Cluster 6280
0	839aa, >GPBGFMPE_08031... *
>Cluster 6281
0	839aa, >GPBGFMPE_61551... *
>Cluster 6282
0	838aa, >HENMDNCI_46024... *
>Cluster 6283
0	838aa, >HENMDNCI_61204... *
>Cluster 6284
0	838aa, >PJJNKMKO_166420... *
>Cluster 6285
0	838aa, >PJJNKMKO_195100... *
>Cluster 6286
0	838aa, >GPBGFMPE_01676... *
>Cluster 6287
0	838aa, >GPBGFMPE_67574... *
>Cluster 6288
0	837aa, >HDALDHFB_14501... *
>Cluster 6289
0	837aa, >HENMDNCI_19581... *
>Cluster 6290
0	837aa, >PJJNKMKO_183140... *
>Cluster 6291
0	837aa, >GPBGFMPE_89600... *
>Cluster 6292
0	836aa, >PJJNKMKO_61901... *
>Cluster 6293
0	836aa, >PJJNKMKO_128566... *
>Cluster 6294
0	836aa, >PJJNKMKO_135650... *
>Cluster 6295
0	836aa, >PJJNKMKO_214758... *
>Cluster 6296
0	835aa, >PJJNKMKO_133504... *
>Cluster 6297
0	835aa, >PJJNKMKO_208177... *
>Cluster 6298
0	835aa, >GPBGFMPE_47895... *
>Cluster 6299
0	834aa, >HDALDHFB_87292... *
>Cluster 6300
0	834aa, >HENMDNCI_03598... *
>Cluster 6301
0	834aa, >HENMDNCI_94277... *
>Cluster 6302
0	834aa, >PJJNKMKO_97243... *
>Cluster 6303
0	834aa, >PJJNKMKO_194053... *
>Cluster 6304
0	834aa, >PJJNKMKO_267747... *
>Cluster 6305
0	833aa, >HENMDNCI_24556... *
>Cluster 6306
0	833aa, >PJJNKMKO_167357... *
>Cluster 6307
0	833aa, >PJJNKMKO_174799... *
>Cluster 6308
0	833aa, >GPBGFMPE_27763... *
>Cluster 6309
0	832aa, >PJJNKMKO_61062... *
>Cluster 6310
0	832aa, >GPBGFMPE_17658... *
>Cluster 6311
0	832aa, >GPBGFMPE_53798... *
>Cluster 6312
0	831aa, >HDALDHFB_109594... *
>Cluster 6313
0	831aa, >HDALDHFB_209407... *
>Cluster 6314
0	831aa, >HDALDHFB_218183... *
>Cluster 6315
0	831aa, >PJJNKMKO_03253... *
>Cluster 6316
0	831aa, >PJJNKMKO_53414... *
>Cluster 6317
0	831aa, >PJJNKMKO_112739... *
>Cluster 6318
0	831aa, >PJJNKMKO_192672... *
>Cluster 6319
0	831aa, >GPBGFMPE_27379... *
>Cluster 6320
0	831aa, >GPBGFMPE_42054... *
>Cluster 6321
0	830aa, >PJJNKMKO_219427... *
>Cluster 6322
0	830aa, >PJJNKMKO_253869... *
>Cluster 6323
0	830aa, >PJJNKMKO_257674... *
>Cluster 6324
0	830aa, >GPBGFMPE_09490... *
>Cluster 6325
0	829aa, >HENMDNCI_12100... *
>Cluster 6326
0	829aa, >HENMDNCI_30002... *
>Cluster 6327
0	829aa, >HENMDNCI_62202... *
>Cluster 6328
0	829aa, >PJJNKMKO_76806... *
>Cluster 6329
0	829aa, >PJJNKMKO_169944... *
>Cluster 6330
0	829aa, >GPBGFMPE_21214... *
>Cluster 6331
0	828aa, >HDALDHFB_18875... *
>Cluster 6332
0	828aa, >HENMDNCI_00170... *
>Cluster 6333
0	828aa, >GPBGFMPE_56599... *
>Cluster 6334
0	827aa, >HDALDHFB_67555... *
>Cluster 6335
0	827aa, >HDALDHFB_161178... *
>Cluster 6336
0	827aa, >GPBGFMPE_04141... *
>Cluster 6337
0	827aa, >GPBGFMPE_07517... *
>Cluster 6338
0	827aa, >GPBGFMPE_15985... *
>Cluster 6339
0	826aa, >PJJNKMKO_21659... *
>Cluster 6340
0	826aa, >PJJNKMKO_78128... *
>Cluster 6341
0	826aa, >PJJNKMKO_207692... *
>Cluster 6342
0	825aa, >HENMDNCI_35594... *
>Cluster 6343
0	825aa, >HENMDNCI_76960... *
>Cluster 6344
0	825aa, >PJJNKMKO_43223... *
>Cluster 6345
0	825aa, >PJJNKMKO_47648... *
>Cluster 6346
0	825aa, >PJJNKMKO_117132... *
>Cluster 6347
0	825aa, >PJJNKMKO_149113... *
>Cluster 6348
0	825aa, >GPBGFMPE_00382... *
>Cluster 6349
0	824aa, >HDALDHFB_20888... *
>Cluster 6350
0	824aa, >HDALDHFB_218212... *
>Cluster 6351
0	824aa, >HENMDNCI_31263... *
>Cluster 6352
0	824aa, >PJJNKMKO_79627... *
>Cluster 6353
0	824aa, >PJJNKMKO_170422... *
>Cluster 6354
0	823aa, >HDALDHFB_97626... *
>Cluster 6355
0	823aa, >HDALDHFB_123214... *
>Cluster 6356
0	823aa, >HDALDHFB_139955... *
>Cluster 6357
0	823aa, >HENMDNCI_12182... *
>Cluster 6358
0	823aa, >HENMDNCI_51711... *
>Cluster 6359
0	823aa, >PJJNKMKO_170543... *
>Cluster 6360
0	823aa, >PJJNKMKO_216464... *
>Cluster 6361
0	823aa, >PJJNKMKO_262970... *
>Cluster 6362
0	822aa, >HENMDNCI_57430... *
>Cluster 6363
0	822aa, >HENMDNCI_61964... *
>Cluster 6364
0	822aa, >PJJNKMKO_05837... *
>Cluster 6365
0	822aa, >PJJNKMKO_83930... *
>Cluster 6366
0	822aa, >PJJNKMKO_150403... *
>Cluster 6367
0	822aa, >GPBGFMPE_20075... *
>Cluster 6368
0	821aa, >HDALDHFB_46230... *
>Cluster 6369
0	821aa, >PJJNKMKO_79976... *
>Cluster 6370
0	821aa, >PJJNKMKO_244359... *
>Cluster 6371
0	821aa, >GPBGFMPE_01718... *
>Cluster 6372
0	821aa, >GPBGFMPE_72838... *
>Cluster 6373
0	820aa, >HENMDNCI_03439... *
>Cluster 6374
0	820aa, >HENMDNCI_29053... *
>Cluster 6375
0	820aa, >GPBGFMPE_18509... *
>Cluster 6376
0	820aa, >GPBGFMPE_20862... *
>Cluster 6377
0	820aa, >GPBGFMPE_28186... *
>Cluster 6378
0	820aa, >GPBGFMPE_49725... *
>Cluster 6379
0	819aa, >HENMDNCI_19464... *
>Cluster 6380
0	819aa, >PJJNKMKO_63135... *
>Cluster 6381
0	819aa, >PJJNKMKO_99345... *
>Cluster 6382
0	819aa, >PJJNKMKO_247007... *
>Cluster 6383
0	819aa, >GPBGFMPE_19416... *
>Cluster 6384
0	819aa, >GPBGFMPE_78390... *
>Cluster 6385
0	818aa, >HDALDHFB_155260... *
>Cluster 6386
0	818aa, >HENMDNCI_38787... *
>Cluster 6387
0	818aa, >HENMDNCI_63059... *
>Cluster 6388
0	818aa, >PJJNKMKO_25342... *
>Cluster 6389
0	818aa, >PJJNKMKO_142741... *
>Cluster 6390
0	818aa, >PJJNKMKO_249345... *
>Cluster 6391
0	818aa, >GPBGFMPE_02804... *
>Cluster 6392
0	818aa, >GPBGFMPE_13788... *
>Cluster 6393
0	817aa, >HENMDNCI_40219... *
>Cluster 6394
0	817aa, >PJJNKMKO_103270... *
>Cluster 6395
0	817aa, >PJJNKMKO_111181... *
>Cluster 6396
0	817aa, >PJJNKMKO_231023... *
>Cluster 6397
0	817aa, >PJJNKMKO_255498... *
>Cluster 6398
0	817aa, >GPBGFMPE_34640... *
>Cluster 6399
0	816aa, >HENMDNCI_65043... *
>Cluster 6400
0	816aa, >HENMDNCI_69747... *
>Cluster 6401
0	816aa, >PJJNKMKO_115465... *
>Cluster 6402
0	816aa, >PJJNKMKO_185478... *
>Cluster 6403
0	816aa, >GPBGFMPE_23477... *
>Cluster 6404
0	815aa, >HDALDHFB_48239... *
>Cluster 6405
0	815aa, >HDALDHFB_51695... *
>Cluster 6406
0	815aa, >HENMDNCI_07335... *
>Cluster 6407
0	815aa, >PJJNKMKO_84522... *
>Cluster 6408
0	815aa, >PJJNKMKO_182713... *
>Cluster 6409
0	814aa, >HENMDNCI_02376... *
>Cluster 6410
0	814aa, >HENMDNCI_35220... *
>Cluster 6411
0	814aa, >PJJNKMKO_122435... *
>Cluster 6412
0	814aa, >PJJNKMKO_133458... *
>Cluster 6413
0	814aa, >PJJNKMKO_177226... *
>Cluster 6414
0	814aa, >PJJNKMKO_268063... *
>Cluster 6415
0	814aa, >GPBGFMPE_08689... *
>Cluster 6416
0	813aa, >HENMDNCI_01525... *
>Cluster 6417
0	813aa, >HENMDNCI_73857... *
>Cluster 6418
0	813aa, >PJJNKMKO_42756... *
>Cluster 6419
0	813aa, >PJJNKMKO_45824... *
>Cluster 6420
0	813aa, >PJJNKMKO_89747... *
>Cluster 6421
0	813aa, >PJJNKMKO_136753... *
>Cluster 6422
0	813aa, >PJJNKMKO_210392... *
>Cluster 6423
0	813aa, >GPBGFMPE_02724... *
>Cluster 6424
0	813aa, >GPBGFMPE_31938... *
>Cluster 6425
0	813aa, >GPBGFMPE_49805... *
>Cluster 6426
0	812aa, >HDALDHFB_221348... *
>Cluster 6427
0	812aa, >PJJNKMKO_216987... *
>Cluster 6428
0	811aa, >HENMDNCI_42122... *
>Cluster 6429
0	811aa, >PJJNKMKO_254793... *
>Cluster 6430
0	810aa, >HDALDHFB_218909... *
>Cluster 6431
0	810aa, >HENMDNCI_02494... *
>Cluster 6432
0	810aa, >HENMDNCI_18865... *
>Cluster 6433
0	810aa, >PJJNKMKO_60979... *
>Cluster 6434
0	810aa, >PJJNKMKO_70915... *
>Cluster 6435
0	810aa, >GPBGFMPE_00132... *
>Cluster 6436
0	810aa, >GPBGFMPE_54639... *
>Cluster 6437
0	809aa, >HDALDHFB_186251... *
>Cluster 6438
0	809aa, >PJJNKMKO_111914... *
>Cluster 6439
0	809aa, >GPBGFMPE_12980... *
>Cluster 6440
0	809aa, >GPBGFMPE_24169... *
>Cluster 6441
0	808aa, >HENMDNCI_24588... *
>Cluster 6442
0	808aa, >PJJNKMKO_22187... *
>Cluster 6443
0	808aa, >PJJNKMKO_62131... *
>Cluster 6444
0	808aa, >PJJNKMKO_125192... *
>Cluster 6445
0	807aa, >HDALDHFB_96088... *
>Cluster 6446
0	807aa, >HENMDNCI_30842... *
>Cluster 6447
0	807aa, >HENMDNCI_50069... *
>Cluster 6448
0	807aa, >PJJNKMKO_31738... *
>Cluster 6449
0	807aa, >PJJNKMKO_198761... *
>Cluster 6450
0	807aa, >PJJNKMKO_222857... *
>Cluster 6451
0	807aa, >PJJNKMKO_253684... *
>Cluster 6452
0	807aa, >GPBGFMPE_18913... *
>Cluster 6453
0	807aa, >GPBGFMPE_26763... *
>Cluster 6454
0	806aa, >PJJNKMKO_97572... *
>Cluster 6455
0	806aa, >PJJNKMKO_108712... *
>Cluster 6456
0	806aa, >PJJNKMKO_208033... *
>Cluster 6457
0	806aa, >GPBGFMPE_07936... *
>Cluster 6458
0	805aa, >HDALDHFB_02768... *
>Cluster 6459
0	805aa, >HDALDHFB_149511... *
>Cluster 6460
0	805aa, >HENMDNCI_08868... *
>Cluster 6461
0	805aa, >HENMDNCI_70421... *
>Cluster 6462
0	805aa, >PJJNKMKO_74711... *
>Cluster 6463
0	805aa, >PJJNKMKO_224513... *
>Cluster 6464
0	805aa, >GPBGFMPE_18906... *
>Cluster 6465
0	805aa, >GPBGFMPE_41770... *
>Cluster 6466
0	805aa, >GPBGFMPE_84210... *
>Cluster 6467
0	805aa, >GPBGFMPE_107074... *
>Cluster 6468
0	804aa, >HDALDHFB_09280... *
>Cluster 6469
0	804aa, >HDALDHFB_163819... *
>Cluster 6470
0	804aa, >HENMDNCI_04092... *
>Cluster 6471
0	804aa, >HENMDNCI_18821... *
>Cluster 6472
0	803aa, >HDALDHFB_173612... *
>Cluster 6473
0	803aa, >HENMDNCI_13886... *
>Cluster 6474
0	803aa, >HENMDNCI_104110... *
>Cluster 6475
0	803aa, >PJJNKMKO_18236... *
>Cluster 6476
0	803aa, >PJJNKMKO_34444... *
>Cluster 6477
0	803aa, >PJJNKMKO_62320... *
>Cluster 6478
0	803aa, >PJJNKMKO_86568... *
>Cluster 6479
0	803aa, >PJJNKMKO_208131... *
>Cluster 6480
0	803aa, >PJJNKMKO_234480... *
>Cluster 6481
0	803aa, >PJJNKMKO_256558... *
>Cluster 6482
0	802aa, >HENMDNCI_10162... *
>Cluster 6483
0	802aa, >HENMDNCI_45124... *
>Cluster 6484
0	802aa, >HENMDNCI_78384... *
>Cluster 6485
0	802aa, >HENMDNCI_81246... *
>Cluster 6486
0	802aa, >PJJNKMKO_117100... *
>Cluster 6487
0	802aa, >PJJNKMKO_122607... *
>Cluster 6488
0	802aa, >PJJNKMKO_259131... *
>Cluster 6489
0	801aa, >HENMDNCI_37781... *
>Cluster 6490
0	801aa, >HENMDNCI_58362... *
>Cluster 6491
0	801aa, >PJJNKMKO_11296... *
>Cluster 6492
0	801aa, >PJJNKMKO_24710... *
>Cluster 6493
0	801aa, >PJJNKMKO_38522... *
>Cluster 6494
0	801aa, >PJJNKMKO_209395... *
>Cluster 6495
0	801aa, >GPBGFMPE_07257... *
>Cluster 6496
0	801aa, >GPBGFMPE_11034... *
>Cluster 6497
0	801aa, >GPBGFMPE_35781... *
>Cluster 6498
0	801aa, >GPBGFMPE_73065... *
>Cluster 6499
0	800aa, >HDALDHFB_89831... *
>Cluster 6500
0	800aa, >PJJNKMKO_94197... *
>Cluster 6501
0	800aa, >PJJNKMKO_96964... *
>Cluster 6502
0	800aa, >PJJNKMKO_172954... *
>Cluster 6503
0	800aa, >GPBGFMPE_28770... *
>Cluster 6504
0	800aa, >GPBGFMPE_38706... *
>Cluster 6505
0	799aa, >PJJNKMKO_166538... *
>Cluster 6506
0	798aa, >HDALDHFB_23433... *
>Cluster 6507
0	798aa, >HDALDHFB_170586... *
>Cluster 6508
0	798aa, >PJJNKMKO_55286... *
>Cluster 6509
0	798aa, >PJJNKMKO_99319... *
>Cluster 6510
0	798aa, >PJJNKMKO_103446... *
>Cluster 6511
0	798aa, >PJJNKMKO_250041... *
>Cluster 6512
0	798aa, >GPBGFMPE_106623... *
>Cluster 6513
0	797aa, >HDALDHFB_91788... *
>Cluster 6514
0	797aa, >PJJNKMKO_12863... *
>Cluster 6515
0	797aa, >PJJNKMKO_18523... *
>Cluster 6516
0	797aa, >PJJNKMKO_29382... *
>Cluster 6517
0	797aa, >PJJNKMKO_253431... *
>Cluster 6518
0	796aa, >HENMDNCI_08679... *
>Cluster 6519
0	796aa, >PJJNKMKO_19579... *
>Cluster 6520
0	796aa, >PJJNKMKO_200768... *
>Cluster 6521
0	796aa, >GPBGFMPE_16542... *
>Cluster 6522
0	795aa, >HENMDNCI_02045... *
>Cluster 6523
0	795aa, >PJJNKMKO_92733... *
>Cluster 6524
0	794aa, >PJJNKMKO_03263... *
>Cluster 6525
0	794aa, >PJJNKMKO_252094... *
>Cluster 6526
0	793aa, >HDALDHFB_177572... *
>Cluster 6527
0	793aa, >HDALDHFB_210114... *
>Cluster 6528
0	793aa, >PJJNKMKO_03107... *
>Cluster 6529
0	793aa, >PJJNKMKO_134616... *
>Cluster 6530
0	793aa, >GPBGFMPE_97738... *
>Cluster 6531
0	792aa, >HDALDHFB_76672... *
>Cluster 6532
0	792aa, >HDALDHFB_180584... *
>Cluster 6533
0	792aa, >HDALDHFB_194935... *
>Cluster 6534
0	792aa, >PJJNKMKO_70214... *
>Cluster 6535
0	792aa, >PJJNKMKO_109043... *
>Cluster 6536
0	792aa, >PJJNKMKO_211261... *
>Cluster 6537
0	792aa, >PJJNKMKO_262625... *
>Cluster 6538
0	792aa, >GPBGFMPE_79369... *
>Cluster 6539
0	791aa, >HDALDHFB_128389... *
>Cluster 6540
0	791aa, >HDALDHFB_164771... *
>Cluster 6541
0	791aa, >HENMDNCI_20306... *
>Cluster 6542
0	791aa, >PJJNKMKO_252603... *
>Cluster 6543
0	791aa, >GPBGFMPE_03339... *
>Cluster 6544
0	791aa, >GPBGFMPE_54464... *
>Cluster 6545
0	791aa, >GPBGFMPE_60980... *
>Cluster 6546
0	791aa, >GPBGFMPE_65755... *
>Cluster 6547
0	790aa, >HDALDHFB_187084... *
>Cluster 6548
0	790aa, >GPBGFMPE_57610... *
>Cluster 6549
0	789aa, >HDALDHFB_39194... *
>Cluster 6550
0	789aa, >HDALDHFB_143189... *
>Cluster 6551
0	789aa, >HDALDHFB_221018... *
>Cluster 6552
0	789aa, >HENMDNCI_75364... *
>Cluster 6553
0	789aa, >PJJNKMKO_49838... *
>Cluster 6554
0	789aa, >PJJNKMKO_150132... *
>Cluster 6555
0	789aa, >PJJNKMKO_236878... *
>Cluster 6556
0	789aa, >GPBGFMPE_59192... *
>Cluster 6557
0	788aa, >PJJNKMKO_29065... *
>Cluster 6558
0	788aa, >PJJNKMKO_81505... *
>Cluster 6559
0	788aa, >PJJNKMKO_253682... *
>Cluster 6560
0	788aa, >PJJNKMKO_253786... *
>Cluster 6561
0	788aa, >PJJNKMKO_270637... *
>Cluster 6562
0	788aa, >GPBGFMPE_28147... *
>Cluster 6563
0	788aa, >GPBGFMPE_33168... *
>Cluster 6564
0	788aa, >GPBGFMPE_36516... *
>Cluster 6565
0	787aa, >HDALDHFB_208290... *
>Cluster 6566
0	787aa, >PJJNKMKO_16829... *
>Cluster 6567
0	787aa, >PJJNKMKO_96497... *
>Cluster 6568
0	787aa, >GPBGFMPE_83500... *
>Cluster 6569
0	786aa, >HENMDNCI_14317... *
>Cluster 6570
0	786aa, >PJJNKMKO_24471... *
>Cluster 6571
0	786aa, >PJJNKMKO_61278... *
>Cluster 6572
0	786aa, >PJJNKMKO_94935... *
>Cluster 6573
0	786aa, >PJJNKMKO_143917... *
>Cluster 6574
0	786aa, >PJJNKMKO_234841... *
>Cluster 6575
0	786aa, >PJJNKMKO_239993... *
>Cluster 6576
0	786aa, >GPBGFMPE_13782... *
>Cluster 6577
0	786aa, >GPBGFMPE_61507... *
>Cluster 6578
0	785aa, >HDALDHFB_117807... *
>Cluster 6579
0	785aa, >HENMDNCI_46407... *
>Cluster 6580
0	785aa, >HENMDNCI_73061... *
>Cluster 6581
0	785aa, >PJJNKMKO_06320... *
>Cluster 6582
0	785aa, >PJJNKMKO_27444... *
>Cluster 6583
0	785aa, >PJJNKMKO_90952... *
>Cluster 6584
0	785aa, >PJJNKMKO_176846... *
>Cluster 6585
0	785aa, >PJJNKMKO_259602... *
>Cluster 6586
0	785aa, >GPBGFMPE_06737... *
>Cluster 6587
0	785aa, >GPBGFMPE_10835... *
>Cluster 6588
0	785aa, >GPBGFMPE_13769... *
>Cluster 6589
0	785aa, >GPBGFMPE_65855... *
>Cluster 6590
0	784aa, >HDALDHFB_20228... *
>Cluster 6591
0	784aa, >HDALDHFB_185607... *
>Cluster 6592
0	784aa, >HENMDNCI_03552... *
>Cluster 6593
0	784aa, >PJJNKMKO_54672... *
>Cluster 6594
0	784aa, >PJJNKMKO_150166... *
>Cluster 6595
0	784aa, >PJJNKMKO_180110... *
>Cluster 6596
0	784aa, >GPBGFMPE_10472... *
>Cluster 6597
0	784aa, >GPBGFMPE_33171... *
>Cluster 6598
0	783aa, >HDALDHFB_111239... *
>Cluster 6599
0	783aa, >PJJNKMKO_29319... *
>Cluster 6600
0	783aa, >PJJNKMKO_176595... *
>Cluster 6601
0	783aa, >PJJNKMKO_212709... *
>Cluster 6602
0	783aa, >PJJNKMKO_239168... *
>Cluster 6603
0	783aa, >GPBGFMPE_07589... *
>Cluster 6604
0	783aa, >GPBGFMPE_27810... *
>Cluster 6605
0	783aa, >GPBGFMPE_36340... *
>Cluster 6606
0	783aa, >GPBGFMPE_39739... *
>Cluster 6607
0	782aa, >GPBGFMPE_12188... *
>Cluster 6608
0	781aa, >HDALDHFB_146382... *
>Cluster 6609
0	781aa, >HENMDNCI_48039... *
>Cluster 6610
0	781aa, >HENMDNCI_62821... *
>Cluster 6611
0	781aa, >PJJNKMKO_88725... *
>Cluster 6612
0	781aa, >PJJNKMKO_251048... *
>Cluster 6613
0	781aa, >GPBGFMPE_04949... *
>Cluster 6614
0	781aa, >GPBGFMPE_47255... *
>Cluster 6615
0	780aa, >HDALDHFB_12835... *
>Cluster 6616
0	780aa, >HENMDNCI_69358... *
>Cluster 6617
0	780aa, >HENMDNCI_81273... *
>Cluster 6618
0	780aa, >HENMDNCI_105410... *
>Cluster 6619
0	780aa, >PJJNKMKO_133506... *
>Cluster 6620
0	780aa, >PJJNKMKO_231789... *
>Cluster 6621
0	780aa, >PJJNKMKO_265273... *
>Cluster 6622
0	780aa, >PJJNKMKO_270927... *
>Cluster 6623
0	780aa, >GPBGFMPE_58077... *
>Cluster 6624
0	779aa, >HDALDHFB_49564... *
>Cluster 6625
0	779aa, >HDALDHFB_127898... *
>Cluster 6626
0	779aa, >HDALDHFB_190452... *
>Cluster 6627
0	779aa, >HENMDNCI_49332... *
>Cluster 6628
0	779aa, >PJJNKMKO_174323... *
>Cluster 6629
0	779aa, >GPBGFMPE_34645... *
>Cluster 6630
0	778aa, >HDALDHFB_162055... *
>Cluster 6631
0	778aa, >HENMDNCI_58023... *
>Cluster 6632
0	778aa, >PJJNKMKO_220016... *
>Cluster 6633
0	778aa, >PJJNKMKO_239285... *
>Cluster 6634
0	778aa, >PJJNKMKO_257242... *
>Cluster 6635
0	777aa, >PJJNKMKO_181086... *
>Cluster 6636
0	777aa, >PJJNKMKO_181208... *
>Cluster 6637
0	777aa, >PJJNKMKO_187330... *
>Cluster 6638
0	777aa, >PJJNKMKO_250633... *
>Cluster 6639
0	777aa, >PJJNKMKO_262860... *
>Cluster 6640
0	777aa, >GPBGFMPE_39084... *
>Cluster 6641
0	776aa, >HENMDNCI_63069... *
>Cluster 6642
0	776aa, >PJJNKMKO_91696... *
>Cluster 6643
0	776aa, >PJJNKMKO_229558... *
>Cluster 6644
0	776aa, >PJJNKMKO_267829... *
>Cluster 6645
0	775aa, >PJJNKMKO_72605... *
>Cluster 6646
0	775aa, >PJJNKMKO_81966... *
>Cluster 6647
0	775aa, >PJJNKMKO_149770... *
>Cluster 6648
0	775aa, >GPBGFMPE_07972... *
>Cluster 6649
0	775aa, >GPBGFMPE_08216... *
>Cluster 6650
0	774aa, >HDALDHFB_89096... *
>Cluster 6651
0	774aa, >HDALDHFB_154794... *
>Cluster 6652
0	774aa, >HDALDHFB_179764... *
>Cluster 6653
0	774aa, >PJJNKMKO_22210... *
>Cluster 6654
0	774aa, >PJJNKMKO_83724... *
>Cluster 6655
0	774aa, >PJJNKMKO_161061... *
>Cluster 6656
0	774aa, >GPBGFMPE_15773... *
>Cluster 6657
0	774aa, >GPBGFMPE_28151... *
>Cluster 6658
0	774aa, >GPBGFMPE_33172... *
>Cluster 6659
0	774aa, >GPBGFMPE_37129... *
>Cluster 6660
0	773aa, >HENMDNCI_07308... *
>Cluster 6661
0	773aa, >HENMDNCI_112099... *
>Cluster 6662
0	773aa, >PJJNKMKO_169961... *
>Cluster 6663
0	773aa, >PJJNKMKO_205534... *
>Cluster 6664
0	773aa, >PJJNKMKO_257159... *
>Cluster 6665
0	773aa, >GPBGFMPE_17212... *
>Cluster 6666
0	773aa, >GPBGFMPE_18365... *
>Cluster 6667
0	773aa, >GPBGFMPE_25175... *
>Cluster 6668
0	772aa, >HENMDNCI_05178... *
>Cluster 6669
0	772aa, >PJJNKMKO_261916... *
>Cluster 6670
0	771aa, >HDALDHFB_211381... *
>Cluster 6671
0	771aa, >HENMDNCI_48560... *
>Cluster 6672
0	771aa, >PJJNKMKO_49901... *
>Cluster 6673
0	771aa, >GPBGFMPE_12320... *
>Cluster 6674
0	771aa, >GPBGFMPE_27271... *
>Cluster 6675
0	770aa, >HDALDHFB_132740... *
>Cluster 6676
0	770aa, >PJJNKMKO_06575... *
>Cluster 6677
0	770aa, >PJJNKMKO_189894... *
>Cluster 6678
0	770aa, >GPBGFMPE_02789... *
>Cluster 6679
0	770aa, >GPBGFMPE_109561... *
>Cluster 6680
0	769aa, >HDALDHFB_218437... *
>Cluster 6681
0	769aa, >HENMDNCI_03924... *
>Cluster 6682
0	769aa, >PJJNKMKO_21372... *
>Cluster 6683
0	769aa, >PJJNKMKO_22486... *
>Cluster 6684
0	769aa, >PJJNKMKO_28101... *
>Cluster 6685
0	769aa, >PJJNKMKO_128374... *
>Cluster 6686
0	769aa, >PJJNKMKO_130469... *
>Cluster 6687
0	769aa, >PJJNKMKO_211883... *
>Cluster 6688
0	769aa, >GPBGFMPE_05501... *
>Cluster 6689
0	769aa, >GPBGFMPE_09551... *
>Cluster 6690
0	769aa, >GPBGFMPE_80356... *
>Cluster 6691
0	768aa, >HENMDNCI_90576... *
>Cluster 6692
0	768aa, >PJJNKMKO_10083... *
>Cluster 6693
0	768aa, >PJJNKMKO_19527... *
>Cluster 6694
0	768aa, >PJJNKMKO_90510... *
>Cluster 6695
0	768aa, >PJJNKMKO_93688... *
>Cluster 6696
0	767aa, >HDALDHFB_65901... *
>Cluster 6697
0	767aa, >PJJNKMKO_37485... *
>Cluster 6698
0	767aa, >PJJNKMKO_274407... *
>Cluster 6699
0	767aa, >GPBGFMPE_05615... *
>Cluster 6700
0	767aa, >GPBGFMPE_05616... *
>Cluster 6701
0	766aa, >PJJNKMKO_236834... *
>Cluster 6702
0	765aa, >HDALDHFB_135291... *
>Cluster 6703
0	765aa, >HENMDNCI_38616... *
>Cluster 6704
0	765aa, >HENMDNCI_57670... *
>Cluster 6705
0	765aa, >HENMDNCI_92347... *
>Cluster 6706
0	765aa, >PJJNKMKO_25102... *
>Cluster 6707
0	764aa, >PJJNKMKO_61015... *
>Cluster 6708
0	764aa, >PJJNKMKO_125002... *
>Cluster 6709
0	764aa, >PJJNKMKO_151058... *
>Cluster 6710
0	764aa, >PJJNKMKO_189470... *
>Cluster 6711
0	764aa, >PJJNKMKO_240384... *
>Cluster 6712
0	763aa, >HDALDHFB_46275... *
>Cluster 6713
0	763aa, >HDALDHFB_111449... *
>Cluster 6714
0	763aa, >HENMDNCI_02788... *
>Cluster 6715
0	763aa, >PJJNKMKO_08537... *
>Cluster 6716
0	763aa, >PJJNKMKO_198650... *
>Cluster 6717
0	763aa, >GPBGFMPE_18489... *
>Cluster 6718
0	762aa, >HENMDNCI_05671... *
>Cluster 6719
0	762aa, >PJJNKMKO_97929... *
>Cluster 6720
0	762aa, >PJJNKMKO_142662... *
>Cluster 6721
0	762aa, >PJJNKMKO_182104... *
>Cluster 6722
0	761aa, >HENMDNCI_35932... *
>Cluster 6723
0	761aa, >PJJNKMKO_233615... *
>Cluster 6724
0	761aa, >PJJNKMKO_240007... *
>Cluster 6725
0	761aa, >PJJNKMKO_259702... *
>Cluster 6726
0	761aa, >GPBGFMPE_02039... *
>Cluster 6727
0	761aa, >GPBGFMPE_81191... *
>Cluster 6728
0	760aa, >HENMDNCI_02370... *
>Cluster 6729
0	760aa, >HENMDNCI_69331... *
>Cluster 6730
0	760aa, >PJJNKMKO_93803... *
>Cluster 6731
0	760aa, >PJJNKMKO_245557... *
>Cluster 6732
0	760aa, >GPBGFMPE_17726... *
>Cluster 6733
0	759aa, >HDALDHFB_178017... *
>Cluster 6734
0	759aa, >HDALDHFB_208013... *
>Cluster 6735
0	759aa, >HENMDNCI_00392... *
>Cluster 6736
0	759aa, >PJJNKMKO_85550... *
>Cluster 6737
0	759aa, >PJJNKMKO_125551... *
>Cluster 6738
0	759aa, >PJJNKMKO_199640... *
>Cluster 6739
0	759aa, >GPBGFMPE_14231... *
>Cluster 6740
0	758aa, >HENMDNCI_02395... *
>Cluster 6741
0	758aa, >PJJNKMKO_07768... *
>Cluster 6742
0	758aa, >PJJNKMKO_82831... *
>Cluster 6743
0	758aa, >PJJNKMKO_143758... *
>Cluster 6744
0	758aa, >PJJNKMKO_220529... *
>Cluster 6745
0	758aa, >PJJNKMKO_265402... *
>Cluster 6746
0	758aa, >GPBGFMPE_66547... *
>Cluster 6747
0	757aa, >HENMDNCI_72042... *
>Cluster 6748
0	757aa, >PJJNKMKO_32794... *
>Cluster 6749
0	757aa, >PJJNKMKO_48304... *
>Cluster 6750
0	757aa, >PJJNKMKO_107687... *
>Cluster 6751
0	757aa, >PJJNKMKO_139277... *
>Cluster 6752
0	757aa, >GPBGFMPE_00887... *
>Cluster 6753
0	757aa, >GPBGFMPE_68826... *
>Cluster 6754
0	756aa, >HDALDHFB_15542... *
>Cluster 6755
0	756aa, >PJJNKMKO_16406... *
>Cluster 6756
0	756aa, >PJJNKMKO_48598... *
>Cluster 6757
0	756aa, >PJJNKMKO_64188... *
>Cluster 6758
0	756aa, >PJJNKMKO_80194... *
>Cluster 6759
0	756aa, >GPBGFMPE_68553... *
>Cluster 6760
0	756aa, >GPBGFMPE_89713... *
>Cluster 6761
0	755aa, >HDALDHFB_91190... *
>Cluster 6762
0	755aa, >HENMDNCI_23894... *
>Cluster 6763
0	755aa, >PJJNKMKO_108773... *
>Cluster 6764
0	755aa, >PJJNKMKO_133017... *
>Cluster 6765
0	755aa, >GPBGFMPE_37163... *
>Cluster 6766
0	755aa, >GPBGFMPE_52876... *
>Cluster 6767
0	755aa, >GPBGFMPE_89507... *
>Cluster 6768
0	754aa, >HDALDHFB_94363... *
>Cluster 6769
0	754aa, >HDALDHFB_190450... *
>Cluster 6770
0	754aa, >PJJNKMKO_76301... *
>Cluster 6771
0	754aa, >GPBGFMPE_60143... *
>Cluster 6772
0	753aa, >HDALDHFB_91570... *
>Cluster 6773
0	753aa, >HDALDHFB_146790... *
>Cluster 6774
0	753aa, >HENMDNCI_21441... *
>Cluster 6775
0	753aa, >PJJNKMKO_21723... *
>Cluster 6776
0	753aa, >PJJNKMKO_76852... *
>Cluster 6777
0	753aa, >PJJNKMKO_98486... *
>Cluster 6778
0	753aa, >PJJNKMKO_156642... *
>Cluster 6779
0	753aa, >PJJNKMKO_162527... *
>Cluster 6780
0	753aa, >PJJNKMKO_213374... *
>Cluster 6781
0	753aa, >GPBGFMPE_21814... *
>Cluster 6782
0	753aa, >GPBGFMPE_31666... *
>Cluster 6783
0	752aa, >HDALDHFB_155304... *
>Cluster 6784
0	752aa, >HENMDNCI_44027... *
>Cluster 6785
0	752aa, >PJJNKMKO_104142... *
>Cluster 6786
0	752aa, >PJJNKMKO_174796... *
>Cluster 6787
0	752aa, >PJJNKMKO_235834... *
>Cluster 6788
0	752aa, >GPBGFMPE_07709... *
>Cluster 6789
0	752aa, >GPBGFMPE_20483... *
>Cluster 6790
0	752aa, >GPBGFMPE_52417... *
>Cluster 6791
0	751aa, >HENMDNCI_63254... *
>Cluster 6792
0	751aa, >PJJNKMKO_66472... *
>Cluster 6793
0	751aa, >PJJNKMKO_112821... *
>Cluster 6794
0	751aa, >PJJNKMKO_167349... *
>Cluster 6795
0	751aa, >PJJNKMKO_167736... *
>Cluster 6796
0	751aa, >PJJNKMKO_176201... *
>Cluster 6797
0	751aa, >PJJNKMKO_250890... *
>Cluster 6798
0	751aa, >PJJNKMKO_251400... *
>Cluster 6799
0	751aa, >GPBGFMPE_52973... *
>Cluster 6800
0	750aa, >HENMDNCI_06975... *
>Cluster 6801
0	750aa, >GPBGFMPE_00358... *
>Cluster 6802
0	750aa, >GPBGFMPE_76529... *
>Cluster 6803
0	749aa, >HDALDHFB_68736... *
>Cluster 6804
0	749aa, >HENMDNCI_58189... *
>Cluster 6805
0	749aa, >PJJNKMKO_23035... *
>Cluster 6806
0	749aa, >PJJNKMKO_76443... *
>Cluster 6807
0	749aa, >PJJNKMKO_153473... *
>Cluster 6808
0	748aa, >HDALDHFB_71856... *
>Cluster 6809
0	748aa, >HENMDNCI_11661... *
>Cluster 6810
0	748aa, >HENMDNCI_23707... *
>Cluster 6811
0	748aa, >HENMDNCI_35277... *
>Cluster 6812
0	748aa, >HENMDNCI_39379... *
>Cluster 6813
0	748aa, >PJJNKMKO_42303... *
>Cluster 6814
0	748aa, >GPBGFMPE_12463... *
>Cluster 6815
0	747aa, >HDALDHFB_111875... *
>Cluster 6816
0	747aa, >HDALDHFB_123048... *
>Cluster 6817
0	747aa, >HDALDHFB_192833... *
>Cluster 6818
0	747aa, >PJJNKMKO_71865... *
>Cluster 6819
0	746aa, >HENMDNCI_57042... *
>Cluster 6820
0	746aa, >PJJNKMKO_86430... *
>Cluster 6821
0	746aa, >PJJNKMKO_93077... *
>Cluster 6822
0	746aa, >PJJNKMKO_93454... *
>Cluster 6823
0	746aa, >PJJNKMKO_225902... *
>Cluster 6824
0	746aa, >PJJNKMKO_241628... *
>Cluster 6825
0	746aa, >PJJNKMKO_265391... *
>Cluster 6826
0	746aa, >GPBGFMPE_05024... *
>Cluster 6827
0	746aa, >GPBGFMPE_15398... *
>Cluster 6828
0	746aa, >GPBGFMPE_70309... *
>Cluster 6829
0	745aa, >HDALDHFB_53971... *
>Cluster 6830
0	745aa, >PJJNKMKO_95220... *
>Cluster 6831
0	745aa, >PJJNKMKO_145716... *
>Cluster 6832
0	744aa, >HENMDNCI_06901... *
>Cluster 6833
0	744aa, >HENMDNCI_58033... *
>Cluster 6834
0	744aa, >PJJNKMKO_199671... *
>Cluster 6835
0	743aa, >HENMDNCI_38633... *
>Cluster 6836
0	743aa, >PJJNKMKO_60974... *
>Cluster 6837
0	743aa, >PJJNKMKO_177406... *
>Cluster 6838
0	743aa, >GPBGFMPE_00914... *
>Cluster 6839
0	742aa, >PJJNKMKO_70108... *
>Cluster 6840
0	742aa, >PJJNKMKO_110242... *
>Cluster 6841
0	742aa, >PJJNKMKO_141608... *
>Cluster 6842
0	741aa, >HENMDNCI_15402... *
>Cluster 6843
0	741aa, >HENMDNCI_41448... *
>Cluster 6844
0	741aa, >HENMDNCI_66012... *
>Cluster 6845
0	741aa, >PJJNKMKO_20149... *
>Cluster 6846
0	741aa, >PJJNKMKO_213669... *
>Cluster 6847
0	741aa, >GPBGFMPE_06859... *
>Cluster 6848
0	741aa, >GPBGFMPE_93277... *
>Cluster 6849
0	740aa, >HENMDNCI_09282... *
>Cluster 6850
0	740aa, >HENMDNCI_27127... *
>Cluster 6851
0	740aa, >HENMDNCI_37137... *
>Cluster 6852
0	740aa, >PJJNKMKO_66694... *
>Cluster 6853
0	740aa, >PJJNKMKO_136942... *
>Cluster 6854
0	740aa, >PJJNKMKO_173127... *
>Cluster 6855
0	740aa, >PJJNKMKO_174318... *
>Cluster 6856
0	740aa, >PJJNKMKO_216471... *
>Cluster 6857
0	740aa, >GPBGFMPE_35468... *
>Cluster 6858
0	740aa, >GPBGFMPE_55432... *
>Cluster 6859
0	739aa, >HDALDHFB_35498... *
>Cluster 6860
0	739aa, >HDALDHFB_87383... *
>Cluster 6861
0	739aa, >HENMDNCI_26813... *
>Cluster 6862
0	739aa, >HENMDNCI_59371... *
>Cluster 6863
0	739aa, >PJJNKMKO_188653... *
>Cluster 6864
0	739aa, >GPBGFMPE_05609... *
>Cluster 6865
0	739aa, >GPBGFMPE_20374... *
>Cluster 6866
0	739aa, >GPBGFMPE_94594... *
>Cluster 6867
0	738aa, >HDALDHFB_222647... *
>Cluster 6868
0	738aa, >PJJNKMKO_28242... *
>Cluster 6869
0	738aa, >PJJNKMKO_167090... *
>Cluster 6870
0	738aa, >PJJNKMKO_243907... *
>Cluster 6871
0	738aa, >GPBGFMPE_102715... *
>Cluster 6872
0	738aa, >GPBGFMPE_106606... *
>Cluster 6873
0	737aa, >HENMDNCI_17340... *
>Cluster 6874
0	737aa, >HENMDNCI_37381... *
>Cluster 6875
0	737aa, >PJJNKMKO_78118... *
>Cluster 6876
0	737aa, >PJJNKMKO_228280... *
>Cluster 6877
0	737aa, >PJJNKMKO_249129... *
>Cluster 6878
0	737aa, >GPBGFMPE_00498... *
>Cluster 6879
0	737aa, >GPBGFMPE_18549... *
>Cluster 6880
0	737aa, >GPBGFMPE_49799... *
>Cluster 6881
0	736aa, >HDALDHFB_131308... *
>Cluster 6882
0	736aa, >HENMDNCI_31232... *
>Cluster 6883
0	736aa, >PJJNKMKO_125307... *
>Cluster 6884
0	736aa, >GPBGFMPE_08179... *
>Cluster 6885
0	735aa, >HDALDHFB_24209... *
>Cluster 6886
0	735aa, >HDALDHFB_59787... *
>Cluster 6887
0	735aa, >PJJNKMKO_72693... *
>Cluster 6888
0	735aa, >PJJNKMKO_110805... *
>Cluster 6889
0	734aa, >HDALDHFB_47756... *
>Cluster 6890
0	734aa, >PJJNKMKO_14964... *
>Cluster 6891
0	734aa, >PJJNKMKO_44416... *
>Cluster 6892
0	734aa, >PJJNKMKO_63249... *
>Cluster 6893
0	734aa, >PJJNKMKO_87836... *
>Cluster 6894
0	734aa, >GPBGFMPE_27492... *
>Cluster 6895
0	734aa, >GPBGFMPE_42910... *
>Cluster 6896
0	734aa, >GPBGFMPE_53159... *
>Cluster 6897
0	734aa, >GPBGFMPE_69669... *
>Cluster 6898
0	733aa, >HDALDHFB_130296... *
>Cluster 6899
0	733aa, >PJJNKMKO_42915... *
>Cluster 6900
0	733aa, >PJJNKMKO_102051... *
>Cluster 6901
0	733aa, >PJJNKMKO_131928... *
>Cluster 6902
0	733aa, >GPBGFMPE_05248... *
>Cluster 6903
0	733aa, >GPBGFMPE_17257... *
>Cluster 6904
0	733aa, >GPBGFMPE_81565... *
>Cluster 6905
0	732aa, >PJJNKMKO_140123... *
>Cluster 6906
0	732aa, >GPBGFMPE_46187... *
>Cluster 6907
0	732aa, >GPBGFMPE_110789... *
>Cluster 6908
0	731aa, >HENMDNCI_102964... *
>Cluster 6909
0	731aa, >PJJNKMKO_133074... *
>Cluster 6910
0	731aa, >PJJNKMKO_265281... *
>Cluster 6911
0	731aa, >GPBGFMPE_02865... *
>Cluster 6912
0	731aa, >GPBGFMPE_15593... *
>Cluster 6913
0	730aa, >HENMDNCI_103965... *
>Cluster 6914
0	730aa, >GPBGFMPE_40751... *
>Cluster 6915
0	729aa, >HDALDHFB_04761... *
>Cluster 6916
0	729aa, >HDALDHFB_35959... *
>Cluster 6917
0	729aa, >HDALDHFB_123792... *
>Cluster 6918
0	729aa, >HDALDHFB_162793... *
>Cluster 6919
0	729aa, >HDALDHFB_178416... *
>Cluster 6920
0	729aa, >HDALDHFB_195142... *
>Cluster 6921
0	729aa, >HENMDNCI_12067... *
>Cluster 6922
0	729aa, >HENMDNCI_95700... *
>Cluster 6923
0	729aa, >PJJNKMKO_112760... *
>Cluster 6924
0	729aa, >PJJNKMKO_116306... *
>Cluster 6925
0	729aa, >PJJNKMKO_205587... *
>Cluster 6926
0	729aa, >PJJNKMKO_218145... *
>Cluster 6927
0	729aa, >GPBGFMPE_51439... *
>Cluster 6928
0	729aa, >GPBGFMPE_70845... *
>Cluster 6929
0	728aa, >HDALDHFB_17176... *
>Cluster 6930
0	728aa, >HENMDNCI_05674... *
>Cluster 6931
0	728aa, >HENMDNCI_07339... *
>Cluster 6932
0	728aa, >HENMDNCI_38636... *
>Cluster 6933
0	728aa, >PJJNKMKO_25931... *
>Cluster 6934
0	728aa, >PJJNKMKO_208435... *
>Cluster 6935
0	728aa, >GPBGFMPE_01950... *
>Cluster 6936
0	728aa, >GPBGFMPE_57540... *
>Cluster 6937
0	728aa, >GPBGFMPE_62446... *
>Cluster 6938
0	727aa, >HDALDHFB_48535... *
>Cluster 6939
0	727aa, >HDALDHFB_93241... *
>Cluster 6940
0	727aa, >HDALDHFB_187031... *
>Cluster 6941
0	727aa, >PJJNKMKO_102589... *
>Cluster 6942
0	727aa, >PJJNKMKO_124487... *
>Cluster 6943
0	727aa, >GPBGFMPE_26253... *
>Cluster 6944
0	727aa, >GPBGFMPE_76599... *
>Cluster 6945
0	726aa, >HDALDHFB_09839... *
>Cluster 6946
0	726aa, >HENMDNCI_18872... *
>Cluster 6947
0	726aa, >PJJNKMKO_43088... *
>Cluster 6948
0	726aa, >PJJNKMKO_65581... *
>Cluster 6949
0	726aa, >PJJNKMKO_80195... *
>Cluster 6950
0	726aa, >PJJNKMKO_190613... *
>Cluster 6951
0	725aa, >HDALDHFB_69584... *
>Cluster 6952
0	725aa, >HDALDHFB_129509... *
>Cluster 6953
0	725aa, >HDALDHFB_180485... *
>Cluster 6954
0	725aa, >HENMDNCI_10835... *
>Cluster 6955
0	725aa, >HENMDNCI_29665... *
>Cluster 6956
0	725aa, >PJJNKMKO_181657... *
>Cluster 6957
0	725aa, >PJJNKMKO_232839... *
>Cluster 6958
0	725aa, >PJJNKMKO_246764... *
>Cluster 6959
0	725aa, >PJJNKMKO_268899... *
>Cluster 6960
0	725aa, >GPBGFMPE_18923... *
>Cluster 6961
0	725aa, >GPBGFMPE_107449... *
>Cluster 6962
0	724aa, >HDALDHFB_09395... *
>Cluster 6963
0	724aa, >HDALDHFB_23747... *
>Cluster 6964
0	724aa, >HENMDNCI_20347... *
>Cluster 6965
0	724aa, >PJJNKMKO_165179... *
>Cluster 6966
0	724aa, >GPBGFMPE_16743... *
>Cluster 6967
0	723aa, >HDALDHFB_181581... *
>Cluster 6968
0	723aa, >HENMDNCI_06243... *
>Cluster 6969
0	723aa, >PJJNKMKO_01476... *
>Cluster 6970
0	723aa, >PJJNKMKO_32580... *
>Cluster 6971
0	723aa, >PJJNKMKO_96349... *
>Cluster 6972
0	723aa, >GPBGFMPE_29885... *
>Cluster 6973
0	723aa, >GPBGFMPE_52297... *
>Cluster 6974
0	723aa, >GPBGFMPE_72706... *
>Cluster 6975
0	722aa, >HDALDHFB_06870... *
>Cluster 6976
0	722aa, >HENMDNCI_14393... *
>Cluster 6977
0	722aa, >HENMDNCI_71049... *
>Cluster 6978
0	721aa, >HENMDNCI_17318... *
>Cluster 6979
0	721aa, >HENMDNCI_58101... *
>Cluster 6980
0	721aa, >PJJNKMKO_112872... *
>Cluster 6981
0	721aa, >PJJNKMKO_269042... *
>Cluster 6982
0	721aa, >GPBGFMPE_04123... *
>Cluster 6983
0	721aa, >GPBGFMPE_22630... *
>Cluster 6984
0	721aa, >GPBGFMPE_32352... *
>Cluster 6985
0	721aa, >GPBGFMPE_67879... *
>Cluster 6986
0	721aa, >GPBGFMPE_89849... *
>Cluster 6987
0	720aa, >HDALDHFB_154796... *
>Cluster 6988
0	720aa, >HENMDNCI_45225... *
>Cluster 6989
0	720aa, >HENMDNCI_57439... *
>Cluster 6990
0	720aa, >PJJNKMKO_103748... *
>Cluster 6991
0	720aa, >PJJNKMKO_158174... *
>Cluster 6992
0	720aa, >PJJNKMKO_185038... *
>Cluster 6993
0	719aa, >HDALDHFB_112984... *
>Cluster 6994
0	719aa, >HDALDHFB_182001... *
>Cluster 6995
0	719aa, >GPBGFMPE_17730... *
>Cluster 6996
0	719aa, >GPBGFMPE_22629... *
>Cluster 6997
0	718aa, >HDALDHFB_26078... *
>Cluster 6998
0	718aa, >HENMDNCI_35571... *
>Cluster 6999
0	718aa, >PJJNKMKO_27672... *
>Cluster 7000
0	718aa, >PJJNKMKO_67762... *
>Cluster 7001
0	717aa, >HDALDHFB_190451... *
>Cluster 7002
0	717aa, >HENMDNCI_41591... *
>Cluster 7003
0	717aa, >PJJNKMKO_154975... *
>Cluster 7004
0	717aa, >PJJNKMKO_193078... *
>Cluster 7005
0	717aa, >GPBGFMPE_93707... *
>Cluster 7006
0	716aa, >HDALDHFB_124884... *
>Cluster 7007
0	716aa, >HDALDHFB_183877... *
>Cluster 7008
0	716aa, >HENMDNCI_01678... *
>Cluster 7009
0	715aa, >HDALDHFB_121200... *
>Cluster 7010
0	715aa, >PJJNKMKO_268722... *
>Cluster 7011
0	715aa, >GPBGFMPE_31211... *
>Cluster 7012
0	714aa, >HDALDHFB_10462... *
>Cluster 7013
0	714aa, >HDALDHFB_40218... *
>Cluster 7014
0	714aa, >HDALDHFB_120444... *
>Cluster 7015
0	714aa, >HDALDHFB_210667... *
>Cluster 7016
0	714aa, >HENMDNCI_00259... *
>Cluster 7017
0	714aa, >HENMDNCI_08863... *
>Cluster 7018
0	714aa, >PJJNKMKO_51965... *
>Cluster 7019
0	714aa, >PJJNKMKO_67412... *
>Cluster 7020
0	714aa, >PJJNKMKO_111343... *
>Cluster 7021
0	714aa, >PJJNKMKO_117504... *
>Cluster 7022
0	714aa, >PJJNKMKO_141039... *
>Cluster 7023
0	714aa, >PJJNKMKO_204134... *
>Cluster 7024
0	714aa, >GPBGFMPE_09064... *
>Cluster 7025
0	713aa, >HENMDNCI_23607... *
>Cluster 7026
0	713aa, >HENMDNCI_35561... *
>Cluster 7027
0	713aa, >HENMDNCI_42099... *
>Cluster 7028
0	713aa, >HENMDNCI_88497... *
>Cluster 7029
0	713aa, >PJJNKMKO_57605... *
>Cluster 7030
0	713aa, >PJJNKMKO_99410... *
>Cluster 7031
0	713aa, >PJJNKMKO_172947... *
>Cluster 7032
0	713aa, >PJJNKMKO_186074... *
>Cluster 7033
0	713aa, >PJJNKMKO_257970... *
>Cluster 7034
0	713aa, >GPBGFMPE_74093... *
>Cluster 7035
0	713aa, >GPBGFMPE_106575... *
>Cluster 7036
0	712aa, >HDALDHFB_24331... *
>Cluster 7037
0	712aa, >HDALDHFB_131781... *
>Cluster 7038
0	712aa, >HDALDHFB_136101... *
>Cluster 7039
0	712aa, >HDALDHFB_193274... *
>Cluster 7040
0	712aa, >HENMDNCI_01588... *
>Cluster 7041
0	712aa, >PJJNKMKO_00355... *
>Cluster 7042
0	712aa, >PJJNKMKO_20562... *
>Cluster 7043
0	712aa, >PJJNKMKO_167404... *
>Cluster 7044
0	712aa, >PJJNKMKO_235975... *
>Cluster 7045
0	712aa, >GPBGFMPE_00369... *
>Cluster 7046
0	712aa, >GPBGFMPE_02937... *
>Cluster 7047
0	712aa, >GPBGFMPE_114700... *
>Cluster 7048
0	711aa, >HENMDNCI_16862... *
>Cluster 7049
0	711aa, >PJJNKMKO_133446... *
>Cluster 7050
0	711aa, >GPBGFMPE_00331... *
>Cluster 7051
0	711aa, >GPBGFMPE_01635... *
>Cluster 7052
0	711aa, >GPBGFMPE_10716... *
>Cluster 7053
0	711aa, >GPBGFMPE_37124... *
>Cluster 7054
0	711aa, >GPBGFMPE_82350... *
>Cluster 7055
0	710aa, >HDALDHFB_208641... *
>Cluster 7056
0	710aa, >HENMDNCI_29230... *
>Cluster 7057
0	710aa, >HENMDNCI_103029... *
>Cluster 7058
0	710aa, >PJJNKMKO_92440... *
>Cluster 7059
0	710aa, >PJJNKMKO_93465... *
>Cluster 7060
0	710aa, >PJJNKMKO_204263... *
>Cluster 7061
0	710aa, >PJJNKMKO_249251... *
>Cluster 7062
0	709aa, >HDALDHFB_74212... *
>Cluster 7063
0	709aa, >PJJNKMKO_42981... *
>Cluster 7064
0	709aa, >PJJNKMKO_117149... *
>Cluster 7065
0	709aa, >PJJNKMKO_161662... *
>Cluster 7066
0	709aa, >PJJNKMKO_244459... *
>Cluster 7067
0	708aa, >HDALDHFB_22466... *
>Cluster 7068
0	708aa, >HDALDHFB_24410... *
>Cluster 7069
0	708aa, >HENMDNCI_10600... *
>Cluster 7070
0	708aa, >HENMDNCI_41274... *
>Cluster 7071
0	708aa, >HENMDNCI_81288... *
>Cluster 7072
0	708aa, >PJJNKMKO_05416... *
>Cluster 7073
0	708aa, >PJJNKMKO_15127... *
>Cluster 7074
0	708aa, >PJJNKMKO_94478... *
>Cluster 7075
0	708aa, >PJJNKMKO_118805... *
>Cluster 7076
0	708aa, >PJJNKMKO_159237... *
>Cluster 7077
0	708aa, >PJJNKMKO_232758... *
>Cluster 7078
0	707aa, >HDALDHFB_22857... *
>Cluster 7079
0	707aa, >HENMDNCI_11776... *
>Cluster 7080
0	707aa, >HENMDNCI_44763... *
>Cluster 7081
0	707aa, >HENMDNCI_84672... *
>Cluster 7082
0	707aa, >PJJNKMKO_07400... *
>Cluster 7083
0	707aa, >PJJNKMKO_127534... *
>Cluster 7084
0	707aa, >PJJNKMKO_154844... *
>Cluster 7085
0	707aa, >PJJNKMKO_216473... *
>Cluster 7086
0	707aa, >PJJNKMKO_226777... *
>Cluster 7087
0	707aa, >GPBGFMPE_13798... *
>Cluster 7088
0	707aa, >GPBGFMPE_22878... *
>Cluster 7089
0	707aa, >GPBGFMPE_42344... *
>Cluster 7090
0	706aa, >HDALDHFB_123453... *
>Cluster 7091
0	706aa, >HENMDNCI_17319... *
>Cluster 7092
0	706aa, >HENMDNCI_103432... *
>Cluster 7093
0	706aa, >PJJNKMKO_26820... *
>Cluster 7094
0	706aa, >PJJNKMKO_28091... *
>Cluster 7095
0	706aa, >PJJNKMKO_30897... *
>Cluster 7096
0	706aa, >PJJNKMKO_64173... *
>Cluster 7097
0	706aa, >PJJNKMKO_133489... *
>Cluster 7098
0	706aa, >PJJNKMKO_218362... *
>Cluster 7099
0	705aa, >HDALDHFB_06770... *
>Cluster 7100
0	705aa, >HDALDHFB_198342... *
>Cluster 7101
0	705aa, >HENMDNCI_65147... *
>Cluster 7102
0	705aa, >HENMDNCI_77539... *
>Cluster 7103
0	705aa, >HENMDNCI_88047... *
>Cluster 7104
0	705aa, >PJJNKMKO_50476... *
>Cluster 7105
0	705aa, >PJJNKMKO_119808... *
>Cluster 7106
0	705aa, >PJJNKMKO_129347... *
>Cluster 7107
0	705aa, >PJJNKMKO_148972... *
>Cluster 7108
0	705aa, >PJJNKMKO_228488... *
>Cluster 7109
0	705aa, >GPBGFMPE_27988... *
>Cluster 7110
0	705aa, >GPBGFMPE_53637... *
>Cluster 7111
0	705aa, >GPBGFMPE_73826... *
>Cluster 7112
0	705aa, >GPBGFMPE_82610... *
>Cluster 7113
0	704aa, >HDALDHFB_129940... *
>Cluster 7114
0	704aa, >HENMDNCI_07243... *
>Cluster 7115
0	704aa, >HENMDNCI_37099... *
>Cluster 7116
0	704aa, >HENMDNCI_81655... *
>Cluster 7117
0	704aa, >HENMDNCI_91759... *
>Cluster 7118
0	704aa, >HENMDNCI_105418... *
>Cluster 7119
0	704aa, >PJJNKMKO_52776... *
>Cluster 7120
0	704aa, >PJJNKMKO_74476... *
>Cluster 7121
0	704aa, >PJJNKMKO_117395... *
>Cluster 7122
0	704aa, >GPBGFMPE_28758... *
>Cluster 7123
0	704aa, >GPBGFMPE_43470... *
>Cluster 7124
0	704aa, >GPBGFMPE_48532... *
>Cluster 7125
0	703aa, >HDALDHFB_05129... *
>Cluster 7126
0	703aa, >HDALDHFB_13177... *
>Cluster 7127
0	703aa, >HDALDHFB_15265... *
>Cluster 7128
0	703aa, >HDALDHFB_35854... *
>Cluster 7129
0	703aa, >HENMDNCI_08291... *
>Cluster 7130
0	703aa, >PJJNKMKO_114320... *
>Cluster 7131
0	702aa, >HDALDHFB_159417... *
>Cluster 7132
0	702aa, >PJJNKMKO_22504... *
>Cluster 7133
0	702aa, >PJJNKMKO_85541... *
>Cluster 7134
0	702aa, >PJJNKMKO_116565... *
>Cluster 7135
0	702aa, >PJJNKMKO_254735... *
>Cluster 7136
0	702aa, >GPBGFMPE_93477... *
>Cluster 7137
0	701aa, >HENMDNCI_75468... *
>Cluster 7138
0	701aa, >HENMDNCI_98911... *
>Cluster 7139
0	701aa, >HENMDNCI_99178... *
>Cluster 7140
0	701aa, >PJJNKMKO_103640... *
>Cluster 7141
0	701aa, >PJJNKMKO_133403... *
>Cluster 7142
0	701aa, >PJJNKMKO_256569... *
>Cluster 7143
0	701aa, >PJJNKMKO_266891... *
>Cluster 7144
0	701aa, >GPBGFMPE_112324... *
>Cluster 7145
0	700aa, >HDALDHFB_30025... *
>Cluster 7146
0	700aa, >HDALDHFB_57651... *
>Cluster 7147
0	700aa, >HENMDNCI_60659... *
>Cluster 7148
0	700aa, >HENMDNCI_103636... *
>Cluster 7149
0	700aa, >PJJNKMKO_184942... *
>Cluster 7150
0	700aa, >GPBGFMPE_18908... *
>Cluster 7151
0	700aa, >GPBGFMPE_57877... *
>Cluster 7152
0	699aa, >HDALDHFB_13878... *
>Cluster 7153
0	699aa, >HDALDHFB_33044... *
>Cluster 7154
0	699aa, >HDALDHFB_103626... *
>Cluster 7155
0	699aa, >HENMDNCI_36526... *
>Cluster 7156
0	699aa, >HENMDNCI_55164... *
>Cluster 7157
0	699aa, >PJJNKMKO_156978... *
>Cluster 7158
0	699aa, >PJJNKMKO_265132... *
>Cluster 7159
0	699aa, >GPBGFMPE_48150... *
>Cluster 7160
0	698aa, >HDALDHFB_53653... *
>Cluster 7161
0	698aa, >HENMDNCI_18677... *
>Cluster 7162
0	698aa, >HENMDNCI_35083... *
>Cluster 7163
0	698aa, >HENMDNCI_58688... *
>Cluster 7164
0	698aa, >PJJNKMKO_22996... *
>Cluster 7165
0	698aa, >PJJNKMKO_53612... *
>Cluster 7166
0	698aa, >PJJNKMKO_103182... *
>Cluster 7167
0	698aa, >PJJNKMKO_153562... *
>Cluster 7168
0	698aa, >PJJNKMKO_171780... *
>Cluster 7169
0	698aa, >PJJNKMKO_240004... *
>Cluster 7170
0	698aa, >PJJNKMKO_246997... *
>Cluster 7171
0	698aa, >PJJNKMKO_274626... *
>Cluster 7172
0	698aa, >GPBGFMPE_23903... *
>Cluster 7173
0	698aa, >GPBGFMPE_111285... *
>Cluster 7174
0	697aa, >HDALDHFB_01530... *
>Cluster 7175
0	697aa, >HDALDHFB_150733... *
>Cluster 7176
0	697aa, >HENMDNCI_08858... *
>Cluster 7177
0	697aa, >HENMDNCI_42125... *
>Cluster 7178
0	697aa, >HENMDNCI_67208... *
>Cluster 7179
0	697aa, >PJJNKMKO_18325... *
>Cluster 7180
0	697aa, >PJJNKMKO_53165... *
>Cluster 7181
0	697aa, >PJJNKMKO_146024... *
>Cluster 7182
0	697aa, >PJJNKMKO_193558... *
>Cluster 7183
0	697aa, >PJJNKMKO_244296... *
>Cluster 7184
0	697aa, >PJJNKMKO_264430... *
>Cluster 7185
0	697aa, >GPBGFMPE_25218... *
>Cluster 7186
0	697aa, >GPBGFMPE_60985... *
>Cluster 7187
0	696aa, >HDALDHFB_88884... *
>Cluster 7188
0	696aa, >HENMDNCI_31236... *
>Cluster 7189
0	696aa, >PJJNKMKO_79146... *
>Cluster 7190
0	696aa, >PJJNKMKO_96113... *
>Cluster 7191
0	696aa, >PJJNKMKO_119830... *
>Cluster 7192
0	696aa, >PJJNKMKO_158442... *
>Cluster 7193
0	696aa, >PJJNKMKO_171289... *
>Cluster 7194
0	696aa, >PJJNKMKO_191370... *
>Cluster 7195
0	696aa, >PJJNKMKO_259892... *
>Cluster 7196
0	696aa, >GPBGFMPE_05708... *
>Cluster 7197
0	695aa, >HENMDNCI_24637... *
>Cluster 7198
0	695aa, >HENMDNCI_38780... *
>Cluster 7199
0	695aa, >HENMDNCI_68316... *
>Cluster 7200
0	694aa, >HDALDHFB_70435... *
>Cluster 7201
0	694aa, >HENMDNCI_60104... *
>Cluster 7202
0	694aa, >HENMDNCI_105377... *
>Cluster 7203
0	694aa, >PJJNKMKO_262352... *
>Cluster 7204
0	694aa, >GPBGFMPE_34202... *
>Cluster 7205
0	694aa, >GPBGFMPE_36035... *
>Cluster 7206
0	694aa, >GPBGFMPE_45084... *
>Cluster 7207
0	693aa, >HDALDHFB_08201... *
>Cluster 7208
0	693aa, >HDALDHFB_69030... *
>Cluster 7209
0	693aa, >HDALDHFB_174240... *
>Cluster 7210
0	693aa, >HENMDNCI_27424... *
>Cluster 7211
0	693aa, >HENMDNCI_61827... *
>Cluster 7212
0	693aa, >HENMDNCI_71722... *
>Cluster 7213
0	693aa, >HENMDNCI_89246... *
>Cluster 7214
0	693aa, >HENMDNCI_111344... *
>Cluster 7215
0	693aa, >PJJNKMKO_138471... *
>Cluster 7216
0	693aa, >PJJNKMKO_155247... *
>Cluster 7217
0	693aa, >PJJNKMKO_177063... *
>Cluster 7218
0	693aa, >PJJNKMKO_200206... *
>Cluster 7219
0	693aa, >PJJNKMKO_259701... *
>Cluster 7220
0	693aa, >GPBGFMPE_11458... *
>Cluster 7221
0	693aa, >GPBGFMPE_21827... *
>Cluster 7222
0	693aa, >GPBGFMPE_25183... *
>Cluster 7223
0	693aa, >GPBGFMPE_92952... *
>Cluster 7224
0	692aa, >HDALDHFB_141758... *
>Cluster 7225
0	692aa, >HDALDHFB_161747... *
>Cluster 7226
0	692aa, >HENMDNCI_06956... *
>Cluster 7227
0	692aa, >HENMDNCI_22422... *
>Cluster 7228
0	692aa, >HENMDNCI_30135... *
>Cluster 7229
0	692aa, >PJJNKMKO_42049... *
>Cluster 7230
0	692aa, >PJJNKMKO_216472... *
>Cluster 7231
0	692aa, >GPBGFMPE_04175... *
>Cluster 7232
0	692aa, >GPBGFMPE_17144... *
>Cluster 7233
0	692aa, >GPBGFMPE_57936... *
>Cluster 7234
0	691aa, >HENMDNCI_17999... *
>Cluster 7235
0	691aa, >HENMDNCI_74720... *
>Cluster 7236
0	691aa, >PJJNKMKO_85510... *
>Cluster 7237
0	691aa, >PJJNKMKO_101047... *
>Cluster 7238
0	691aa, >PJJNKMKO_180539... *
>Cluster 7239
0	691aa, >PJJNKMKO_194940... *
>Cluster 7240
0	691aa, >PJJNKMKO_217027... *
>Cluster 7241
0	691aa, >GPBGFMPE_30442... *
>Cluster 7242
0	691aa, >GPBGFMPE_103352... *
>Cluster 7243
0	691aa, >GPBGFMPE_111672... *
>Cluster 7244
0	690aa, >HDALDHFB_187138... *
>Cluster 7245
0	690aa, >HENMDNCI_08961... *
>Cluster 7246
0	690aa, >HENMDNCI_41255... *
>Cluster 7247
0	690aa, >HENMDNCI_63818... *
>Cluster 7248
0	690aa, >HENMDNCI_76059... *
>Cluster 7249
0	690aa, >PJJNKMKO_07447... *
>Cluster 7250
0	690aa, >PJJNKMKO_76303... *
>Cluster 7251
0	690aa, >PJJNKMKO_124137... *
>Cluster 7252
0	690aa, >PJJNKMKO_155639... *
>Cluster 7253
0	690aa, >PJJNKMKO_161695... *
>Cluster 7254
0	690aa, >PJJNKMKO_228590... *
>Cluster 7255
0	690aa, >GPBGFMPE_00333... *
>Cluster 7256
0	690aa, >GPBGFMPE_48985... *
>Cluster 7257
0	689aa, >HDALDHFB_23949... *
>Cluster 7258
0	689aa, >HDALDHFB_52413... *
>Cluster 7259
0	689aa, >HDALDHFB_77953... *
>Cluster 7260
0	689aa, >HDALDHFB_210710... *
>Cluster 7261
0	689aa, >HENMDNCI_31649... *
>Cluster 7262
0	689aa, >HENMDNCI_38625... *
>Cluster 7263
0	689aa, >HENMDNCI_55369... *
>Cluster 7264
0	689aa, >HENMDNCI_82415... *
>Cluster 7265
0	689aa, >PJJNKMKO_75215... *
>Cluster 7266
0	689aa, >PJJNKMKO_84563... *
>Cluster 7267
0	689aa, >PJJNKMKO_109562... *
>Cluster 7268
0	689aa, >PJJNKMKO_112913... *
>Cluster 7269
0	689aa, >PJJNKMKO_127210... *
>Cluster 7270
0	689aa, >PJJNKMKO_195589... *
>Cluster 7271
0	689aa, >GPBGFMPE_06969... *
>Cluster 7272
0	689aa, >GPBGFMPE_07764... *
>Cluster 7273
0	689aa, >GPBGFMPE_38129... *
>Cluster 7274
0	689aa, >GPBGFMPE_45201... *
>Cluster 7275
0	689aa, >GPBGFMPE_49330... *
>Cluster 7276
0	689aa, >GPBGFMPE_64349... *
>Cluster 7277
0	689aa, >GPBGFMPE_77758... *
>Cluster 7278
0	688aa, >HDALDHFB_35133... *
>Cluster 7279
0	688aa, >HDALDHFB_195964... *
>Cluster 7280
0	688aa, >HENMDNCI_00420... *
>Cluster 7281
0	688aa, >HENMDNCI_15294... *
>Cluster 7282
0	688aa, >HENMDNCI_27542... *
>Cluster 7283
0	688aa, >HENMDNCI_96800... *
>Cluster 7284
0	688aa, >PJJNKMKO_10214... *
>Cluster 7285
0	688aa, >PJJNKMKO_94553... *
>Cluster 7286
0	688aa, >GPBGFMPE_31010... *
>Cluster 7287
0	688aa, >GPBGFMPE_95849... *
>Cluster 7288
0	687aa, >HDALDHFB_71762... *
>Cluster 7289
0	687aa, >HDALDHFB_92229... *
>Cluster 7290
0	687aa, >HDALDHFB_175268... *
>Cluster 7291
0	687aa, >HENMDNCI_12860... *
>Cluster 7292
0	687aa, >PJJNKMKO_143841... *
>Cluster 7293
0	687aa, >PJJNKMKO_264910... *
>Cluster 7294
0	686aa, >HDALDHFB_143392... *
>Cluster 7295
0	686aa, >PJJNKMKO_112367... *
>Cluster 7296
0	686aa, >PJJNKMKO_126064... *
>Cluster 7297
0	686aa, >PJJNKMKO_154227... *
>Cluster 7298
0	686aa, >GPBGFMPE_32165... *
>Cluster 7299
0	686aa, >GPBGFMPE_36859... *
>Cluster 7300
0	686aa, >GPBGFMPE_77879... *
>Cluster 7301
0	685aa, >HDALDHFB_52972... *
>Cluster 7302
0	685aa, >HDALDHFB_101310... *
>Cluster 7303
0	685aa, >HENMDNCI_21515... *
>Cluster 7304
0	685aa, >HENMDNCI_43690... *
>Cluster 7305
0	685aa, >PJJNKMKO_94190... *
>Cluster 7306
0	685aa, >PJJNKMKO_103180... *
>Cluster 7307
0	685aa, >PJJNKMKO_169072... *
>Cluster 7308
0	685aa, >PJJNKMKO_186731... *
>Cluster 7309
0	685aa, >PJJNKMKO_261946... *
>Cluster 7310
0	685aa, >GPBGFMPE_25222... *
>Cluster 7311
0	685aa, >GPBGFMPE_42372... *
>Cluster 7312
0	685aa, >GPBGFMPE_67517... *
>Cluster 7313
0	685aa, >GPBGFMPE_74680... *
>Cluster 7314
0	684aa, >HDALDHFB_71411... *
>Cluster 7315
0	684aa, >HDALDHFB_74468... *
>Cluster 7316
0	684aa, >HDALDHFB_107337... *
>Cluster 7317
0	684aa, >HDALDHFB_142218... *
>Cluster 7318
0	684aa, >HENMDNCI_07733... *
>Cluster 7319
0	684aa, >HENMDNCI_09253... *
>Cluster 7320
0	684aa, >HENMDNCI_14376... *
>Cluster 7321
0	684aa, >HENMDNCI_21343... *
>Cluster 7322
0	684aa, >HENMDNCI_24295... *
>Cluster 7323
0	684aa, >HENMDNCI_49253... *
>Cluster 7324
0	684aa, >PJJNKMKO_112733... *
>Cluster 7325
0	684aa, >PJJNKMKO_240285... *
>Cluster 7326
0	684aa, >GPBGFMPE_18937... *
>Cluster 7327
0	683aa, >HDALDHFB_162542... *
>Cluster 7328
0	683aa, >HENMDNCI_23679... *
>Cluster 7329
0	683aa, >HENMDNCI_29079... *
>Cluster 7330
0	683aa, >HENMDNCI_31249... *
>Cluster 7331
0	683aa, >HENMDNCI_99879... *
>Cluster 7332
0	683aa, >PJJNKMKO_93184... *
>Cluster 7333
0	683aa, >PJJNKMKO_95535... *
>Cluster 7334
0	683aa, >PJJNKMKO_244278... *
>Cluster 7335
0	683aa, >GPBGFMPE_11022... *
>Cluster 7336
0	682aa, >PJJNKMKO_92077... *
>Cluster 7337
0	682aa, >PJJNKMKO_104875... *
>Cluster 7338
0	682aa, >PJJNKMKO_224102... *
>Cluster 7339
0	682aa, >GPBGFMPE_04136... *
>Cluster 7340
0	682aa, >GPBGFMPE_10230... *
>Cluster 7341
0	682aa, >GPBGFMPE_15446... *
>Cluster 7342
0	682aa, >GPBGFMPE_94236... *
>Cluster 7343
0	681aa, >HDALDHFB_72170... *
>Cluster 7344
0	681aa, >HENMDNCI_33274... *
>Cluster 7345
0	681aa, >HENMDNCI_41046... *
>Cluster 7346
0	681aa, >PJJNKMKO_17989... *
>Cluster 7347
0	681aa, >PJJNKMKO_36074... *
>Cluster 7348
0	681aa, >PJJNKMKO_137903... *
>Cluster 7349
0	681aa, >GPBGFMPE_11389... *
>Cluster 7350
0	680aa, >HENMDNCI_07405... *
>Cluster 7351
0	680aa, >PJJNKMKO_40621... *
>Cluster 7352
0	680aa, >PJJNKMKO_158787... *
>Cluster 7353
0	680aa, >PJJNKMKO_200952... *
>Cluster 7354
0	680aa, >PJJNKMKO_213831... *
>Cluster 7355
0	680aa, >GPBGFMPE_50607... *
>Cluster 7356
0	680aa, >GPBGFMPE_51636... *
>Cluster 7357
0	680aa, >GPBGFMPE_82377... *
>Cluster 7358
0	679aa, >HENMDNCI_32714... *
>Cluster 7359
0	679aa, >PJJNKMKO_38695... *
>Cluster 7360
0	679aa, >PJJNKMKO_91830... *
>Cluster 7361
0	679aa, >PJJNKMKO_190254... *
>Cluster 7362
0	679aa, >PJJNKMKO_195786... *
>Cluster 7363
0	679aa, >PJJNKMKO_257602... *
>Cluster 7364
0	678aa, >HDALDHFB_10047... *
>Cluster 7365
0	678aa, >HDALDHFB_52577... *
>Cluster 7366
0	678aa, >HDALDHFB_198741... *
>Cluster 7367
0	678aa, >HDALDHFB_212893... *
>Cluster 7368
0	678aa, >HENMDNCI_41004... *
>Cluster 7369
0	678aa, >PJJNKMKO_37027... *
>Cluster 7370
0	678aa, >PJJNKMKO_38936... *
>Cluster 7371
0	678aa, >PJJNKMKO_92739... *
>Cluster 7372
0	678aa, >GPBGFMPE_03743... *
>Cluster 7373
0	677aa, >PJJNKMKO_63383... *
>Cluster 7374
0	677aa, >PJJNKMKO_125109... *
>Cluster 7375
0	677aa, >PJJNKMKO_136941... *
>Cluster 7376
0	677aa, >GPBGFMPE_57170... *
>Cluster 7377
0	676aa, >HDALDHFB_174241... *
>Cluster 7378
0	676aa, >HENMDNCI_53423... *
>Cluster 7379
0	676aa, >PJJNKMKO_69357... *
>Cluster 7380
0	676aa, >PJJNKMKO_150109... *
>Cluster 7381
0	676aa, >PJJNKMKO_252778... *
>Cluster 7382
0	676aa, >PJJNKMKO_265781... *
>Cluster 7383
0	676aa, >GPBGFMPE_10897... *
>Cluster 7384
0	676aa, >GPBGFMPE_25198... *
>Cluster 7385
0	676aa, >GPBGFMPE_28133... *
>Cluster 7386
0	675aa, >HDALDHFB_08594... *
>Cluster 7387
0	675aa, >HENMDNCI_72300... *
>Cluster 7388
0	675aa, >PJJNKMKO_09112... *
>Cluster 7389
0	675aa, >PJJNKMKO_168400... *
>Cluster 7390
0	675aa, >GPBGFMPE_10094... *
>Cluster 7391
0	675aa, >GPBGFMPE_96321... *
>Cluster 7392
0	674aa, >HDALDHFB_30247... *
>Cluster 7393
0	674aa, >HDALDHFB_139940... *
>Cluster 7394
0	674aa, >HDALDHFB_221124... *
>Cluster 7395
0	674aa, >PJJNKMKO_00712... *
>Cluster 7396
0	674aa, >PJJNKMKO_77953... *
>Cluster 7397
0	674aa, >GPBGFMPE_07403... *
>Cluster 7398
0	674aa, >GPBGFMPE_51899... *
>Cluster 7399
0	673aa, >HENMDNCI_37395... *
>Cluster 7400
0	673aa, >PJJNKMKO_22650... *
>Cluster 7401
0	673aa, >PJJNKMKO_40607... *
>Cluster 7402
0	673aa, >PJJNKMKO_155593... *
>Cluster 7403
0	673aa, >PJJNKMKO_265401... *
>Cluster 7404
0	673aa, >GPBGFMPE_54983... *
>Cluster 7405
0	672aa, >HDALDHFB_194532... *
>Cluster 7406
0	672aa, >HENMDNCI_51253... *
>Cluster 7407
0	672aa, >HENMDNCI_66403... *
>Cluster 7408
0	672aa, >PJJNKMKO_00115... *
>Cluster 7409
0	672aa, >PJJNKMKO_158912... *
>Cluster 7410
0	672aa, >PJJNKMKO_206159... *
>Cluster 7411
0	672aa, >GPBGFMPE_02908... *
>Cluster 7412
0	672aa, >GPBGFMPE_16532... *
>Cluster 7413
0	672aa, >GPBGFMPE_29909... *
>Cluster 7414
0	671aa, >HDALDHFB_41048... *
>Cluster 7415
0	671aa, >HENMDNCI_38440... *
>Cluster 7416
0	671aa, >HENMDNCI_115578... *
>Cluster 7417
0	671aa, >PJJNKMKO_18766... *
>Cluster 7418
0	671aa, >PJJNKMKO_35190... *
>Cluster 7419
0	671aa, >PJJNKMKO_43147... *
>Cluster 7420
0	671aa, >PJJNKMKO_75651... *
>Cluster 7421
0	671aa, >PJJNKMKO_91616... *
>Cluster 7422
0	671aa, >PJJNKMKO_101768... *
>Cluster 7423
0	671aa, >PJJNKMKO_220265... *
>Cluster 7424
0	671aa, >GPBGFMPE_04932... *
>Cluster 7425
0	671aa, >GPBGFMPE_20857... *
>Cluster 7426
0	671aa, >GPBGFMPE_57450... *
>Cluster 7427
0	670aa, >HDALDHFB_64431... *
>Cluster 7428
0	670aa, >HDALDHFB_77581... *
>Cluster 7429
0	670aa, >PJJNKMKO_29856... *
>Cluster 7430
0	670aa, >GPBGFMPE_21819... *
>Cluster 7431
0	670aa, >GPBGFMPE_47436... *
>Cluster 7432
0	669aa, >HDALDHFB_06181... *
>Cluster 7433
0	669aa, >HDALDHFB_69930... *
>Cluster 7434
0	669aa, >HDALDHFB_217194... *
>Cluster 7435
0	669aa, >HDALDHFB_223226... *
>Cluster 7436
0	669aa, >HENMDNCI_16598... *
>Cluster 7437
0	669aa, >HENMDNCI_21569... *
>Cluster 7438
0	669aa, >HENMDNCI_40975... *
>Cluster 7439
0	669aa, >HENMDNCI_53658... *
>Cluster 7440
0	669aa, >PJJNKMKO_09107... *
>Cluster 7441
0	669aa, >GPBGFMPE_01706... *
>Cluster 7442
0	669aa, >GPBGFMPE_09400... *
>Cluster 7443
0	669aa, >GPBGFMPE_33015... *
>Cluster 7444
0	669aa, >GPBGFMPE_66240... *
>Cluster 7445
0	668aa, >HDALDHFB_45591... *
>Cluster 7446
0	668aa, >HDALDHFB_127635... *
>Cluster 7447
0	668aa, >HENMDNCI_79707... *
>Cluster 7448
0	668aa, >PJJNKMKO_12606... *
>Cluster 7449
0	668aa, >PJJNKMKO_120632... *
>Cluster 7450
0	668aa, >PJJNKMKO_188282... *
>Cluster 7451
0	668aa, >GPBGFMPE_03805... *
>Cluster 7452
0	668aa, >GPBGFMPE_05862... *
>Cluster 7453
0	668aa, >GPBGFMPE_25670... *
>Cluster 7454
0	668aa, >GPBGFMPE_46699... *
>Cluster 7455
0	668aa, >GPBGFMPE_47897... *
>Cluster 7456
0	667aa, >HDALDHFB_138894... *
>Cluster 7457
0	667aa, >PJJNKMKO_55041... *
>Cluster 7458
0	667aa, >PJJNKMKO_78095... *
>Cluster 7459
0	667aa, >PJJNKMKO_209381... *
>Cluster 7460
0	667aa, >GPBGFMPE_53937... *
>Cluster 7461
0	666aa, >HENMDNCI_35817... *
>Cluster 7462
0	666aa, >HENMDNCI_84900... *
>Cluster 7463
0	666aa, >PJJNKMKO_24707... *
>Cluster 7464
0	666aa, >PJJNKMKO_198015... *
>Cluster 7465
0	666aa, >GPBGFMPE_16203... *
>Cluster 7466
0	666aa, >GPBGFMPE_37918... *
>Cluster 7467
0	666aa, >GPBGFMPE_47008... *
>Cluster 7468
0	666aa, >GPBGFMPE_56801... *
>Cluster 7469
0	665aa, >HDALDHFB_58205... *
>Cluster 7470
0	665aa, >HDALDHFB_136451... *
>Cluster 7471
0	665aa, >HDALDHFB_184075... *
>Cluster 7472
0	665aa, >HDALDHFB_216913... *
>Cluster 7473
0	665aa, >HENMDNCI_70284... *
>Cluster 7474
0	665aa, >PJJNKMKO_65052... *
>Cluster 7475
0	665aa, >PJJNKMKO_77109... *
>Cluster 7476
0	665aa, >PJJNKMKO_131786... *
>Cluster 7477
0	665aa, >PJJNKMKO_180203... *
>Cluster 7478
0	665aa, >PJJNKMKO_262628... *
>Cluster 7479
0	665aa, >GPBGFMPE_01218... *
>Cluster 7480
0	665aa, >GPBGFMPE_51033... *
>Cluster 7481
0	664aa, >HDALDHFB_76899... *
>Cluster 7482
0	664aa, >HENMDNCI_67968... *
>Cluster 7483
0	664aa, >PJJNKMKO_05069... *
>Cluster 7484
0	664aa, >PJJNKMKO_64534... *
>Cluster 7485
0	663aa, >HDALDHFB_67254... *
>Cluster 7486
0	663aa, >HDALDHFB_97580... *
>Cluster 7487
0	663aa, >HDALDHFB_209026... *
>Cluster 7488
0	663aa, >HENMDNCI_40695... *
>Cluster 7489
0	663aa, >HENMDNCI_69356... *
>Cluster 7490
0	663aa, >HENMDNCI_86534... *
>Cluster 7491
0	663aa, >PJJNKMKO_58849... *
>Cluster 7492
0	663aa, >PJJNKMKO_101420... *
>Cluster 7493
0	663aa, >GPBGFMPE_29970... *
>Cluster 7494
0	663aa, >GPBGFMPE_36284... *
>Cluster 7495
0	663aa, >GPBGFMPE_112615... *
>Cluster 7496
0	662aa, >HDALDHFB_45222... *
>Cluster 7497
0	662aa, >HDALDHFB_123408... *
>Cluster 7498
0	662aa, >HDALDHFB_125580... *
>Cluster 7499
0	662aa, >HENMDNCI_72241... *
>Cluster 7500
0	662aa, >HENMDNCI_96671... *
>Cluster 7501
0	662aa, >GPBGFMPE_43940... *
>Cluster 7502
0	662aa, >GPBGFMPE_69674... *
>Cluster 7503
0	662aa, >GPBGFMPE_84464... *
>Cluster 7504
0	661aa, >HENMDNCI_65151... *
>Cluster 7505
0	661aa, >HENMDNCI_67037... *
>Cluster 7506
0	661aa, >PJJNKMKO_129729... *
>Cluster 7507
0	661aa, >PJJNKMKO_133077... *
>Cluster 7508
0	661aa, >PJJNKMKO_158864... *
>Cluster 7509
0	661aa, >GPBGFMPE_08679... *
>Cluster 7510
0	661aa, >GPBGFMPE_14974... *
>Cluster 7511
0	661aa, >GPBGFMPE_18910... *
>Cluster 7512
0	661aa, >GPBGFMPE_47481... *
>Cluster 7513
0	660aa, >HDALDHFB_43299... *
>Cluster 7514
0	660aa, >PJJNKMKO_13323... *
>Cluster 7515
0	660aa, >PJJNKMKO_37070... *
>Cluster 7516
0	660aa, >PJJNKMKO_42995... *
>Cluster 7517
0	660aa, >PJJNKMKO_122136... *
>Cluster 7518
0	660aa, >GPBGFMPE_27257... *
>Cluster 7519
0	660aa, >GPBGFMPE_28021... *
>Cluster 7520
0	659aa, >HDALDHFB_56093... *
>Cluster 7521
0	659aa, >HDALDHFB_126306... *
>Cluster 7522
0	659aa, >HENMDNCI_26901... *
>Cluster 7523
0	659aa, >HENMDNCI_116284... *
>Cluster 7524
0	659aa, >PJJNKMKO_37408... *
>Cluster 7525
0	659aa, >PJJNKMKO_87172... *
>Cluster 7526
0	659aa, >PJJNKMKO_211260... *
>Cluster 7527
0	659aa, >PJJNKMKO_221310... *
>Cluster 7528
0	659aa, >GPBGFMPE_57942... *
>Cluster 7529
0	658aa, >HDALDHFB_17584... *
>Cluster 7530
0	658aa, >HENMDNCI_11567... *
>Cluster 7531
0	658aa, >HENMDNCI_102146... *
>Cluster 7532
0	658aa, >PJJNKMKO_41514... *
>Cluster 7533
0	658aa, >PJJNKMKO_76052... *
>Cluster 7534
0	658aa, >PJJNKMKO_125729... *
>Cluster 7535
0	658aa, >PJJNKMKO_181088... *
>Cluster 7536
0	658aa, >PJJNKMKO_185154... *
>Cluster 7537
0	658aa, >PJJNKMKO_230493... *
>Cluster 7538
0	658aa, >PJJNKMKO_230834... *
>Cluster 7539
0	658aa, >GPBGFMPE_17216... *
>Cluster 7540
0	657aa, >HDALDHFB_148911... *
>Cluster 7541
0	657aa, >HDALDHFB_162054... *
>Cluster 7542
0	657aa, >HDALDHFB_185605... *
>Cluster 7543
0	657aa, >HENMDNCI_07338... *
>Cluster 7544
0	657aa, >HENMDNCI_61150... *
>Cluster 7545
0	657aa, >PJJNKMKO_23004... *
>Cluster 7546
0	657aa, >PJJNKMKO_30460... *
>Cluster 7547
0	657aa, >PJJNKMKO_75498... *
>Cluster 7548
0	657aa, >PJJNKMKO_85670... *
>Cluster 7549
0	657aa, >PJJNKMKO_172639... *
>Cluster 7550
0	657aa, >PJJNKMKO_192324... *
>Cluster 7551
0	657aa, >PJJNKMKO_265865... *
>Cluster 7552
0	657aa, >GPBGFMPE_02669... *
>Cluster 7553
0	657aa, >GPBGFMPE_46776... *
>Cluster 7554
0	657aa, >GPBGFMPE_106764... *
>Cluster 7555
0	656aa, >HDALDHFB_40897... *
>Cluster 7556
0	656aa, >HDALDHFB_183144... *
>Cluster 7557
0	656aa, >HENMDNCI_85113... *
>Cluster 7558
0	656aa, >PJJNKMKO_60981... *
>Cluster 7559
0	656aa, >PJJNKMKO_74599... *
>Cluster 7560
0	656aa, >PJJNKMKO_119895... *
>Cluster 7561
0	656aa, >PJJNKMKO_123536... *
>Cluster 7562
0	656aa, >PJJNKMKO_152719... *
>Cluster 7563
0	656aa, >PJJNKMKO_225130... *
>Cluster 7564
0	656aa, >PJJNKMKO_245544... *
>Cluster 7565
0	656aa, >GPBGFMPE_25332... *
>Cluster 7566
0	656aa, >GPBGFMPE_28178... *
>Cluster 7567
0	655aa, >HDALDHFB_129639... *
>Cluster 7568
0	655aa, >HDALDHFB_201681... *
>Cluster 7569
0	655aa, >HENMDNCI_06573... *
>Cluster 7570
0	655aa, >PJJNKMKO_158870... *
>Cluster 7571
0	655aa, >GPBGFMPE_118098... *
>Cluster 7572
0	654aa, >HDALDHFB_03700... *
>Cluster 7573
0	654aa, >HDALDHFB_90151... *
>Cluster 7574
0	654aa, >HDALDHFB_109568... *
>Cluster 7575
0	654aa, >HDALDHFB_200475... *
>Cluster 7576
0	654aa, >HENMDNCI_35826... *
>Cluster 7577
0	654aa, >HENMDNCI_71045... *
>Cluster 7578
0	654aa, >HENMDNCI_96159... *
>Cluster 7579
0	654aa, >PJJNKMKO_04527... *
>Cluster 7580
0	654aa, >PJJNKMKO_11433... *
>Cluster 7581
0	654aa, >PJJNKMKO_24455... *
>Cluster 7582
0	654aa, >PJJNKMKO_51069... *
>Cluster 7583
0	654aa, >PJJNKMKO_128842... *
>Cluster 7584
0	654aa, >PJJNKMKO_139331... *
>Cluster 7585
0	654aa, >PJJNKMKO_176965... *
>Cluster 7586
0	653aa, >HENMDNCI_86541... *
>Cluster 7587
0	653aa, >HENMDNCI_109711... *
>Cluster 7588
0	653aa, >PJJNKMKO_90045... *
>Cluster 7589
0	653aa, >PJJNKMKO_95697... *
>Cluster 7590
0	653aa, >PJJNKMKO_218753... *
>Cluster 7591
0	653aa, >PJJNKMKO_223300... *
>Cluster 7592
0	653aa, >GPBGFMPE_25901... *
>Cluster 7593
0	653aa, >GPBGFMPE_38216... *
>Cluster 7594
0	652aa, >HDALDHFB_44390... *
>Cluster 7595
0	652aa, >HDALDHFB_205140... *
>Cluster 7596
0	652aa, >HENMDNCI_25284... *
>Cluster 7597
0	652aa, >HENMDNCI_47545... *
>Cluster 7598
0	652aa, >HENMDNCI_61972... *
>Cluster 7599
0	652aa, >HENMDNCI_72421... *
>Cluster 7600
0	652aa, >PJJNKMKO_12845... *
>Cluster 7601
0	652aa, >PJJNKMKO_126906... *
>Cluster 7602
0	652aa, >PJJNKMKO_148803... *
>Cluster 7603
0	652aa, >PJJNKMKO_260532... *
>Cluster 7604
0	652aa, >GPBGFMPE_68837... *
>Cluster 7605
0	651aa, >HDALDHFB_142199... *
>Cluster 7606
0	651aa, >HDALDHFB_176583... *
>Cluster 7607
0	651aa, >HDALDHFB_179065... *
>Cluster 7608
0	651aa, >PJJNKMKO_25970... *
>Cluster 7609
0	651aa, >PJJNKMKO_32791... *
>Cluster 7610
0	651aa, >PJJNKMKO_133444... *
>Cluster 7611
0	651aa, >PJJNKMKO_262012... *
>Cluster 7612
0	651aa, >PJJNKMKO_264980... *
>Cluster 7613
0	651aa, >GPBGFMPE_05117... *
>Cluster 7614
0	651aa, >GPBGFMPE_07004... *
>Cluster 7615
0	651aa, >GPBGFMPE_37976... *
>Cluster 7616
0	651aa, >GPBGFMPE_80046... *
>Cluster 7617
0	650aa, >HDALDHFB_04349... *
>Cluster 7618
0	650aa, >HDALDHFB_62527... *
>Cluster 7619
0	650aa, >HDALDHFB_132738... *
>Cluster 7620
0	650aa, >HDALDHFB_151292... *
>Cluster 7621
0	650aa, >HDALDHFB_201917... *
>Cluster 7622
0	650aa, >HENMDNCI_07756... *
>Cluster 7623
0	650aa, >PJJNKMKO_59417... *
>Cluster 7624
0	650aa, >PJJNKMKO_103732... *
>Cluster 7625
0	650aa, >PJJNKMKO_183660... *
>Cluster 7626
0	650aa, >GPBGFMPE_21167... *
>Cluster 7627
0	649aa, >HDALDHFB_32400... *
>Cluster 7628
0	649aa, >HDALDHFB_35550... *
>Cluster 7629
0	649aa, >HDALDHFB_102267... *
>Cluster 7630
0	649aa, >HDALDHFB_156550... *
>Cluster 7631
0	649aa, >HDALDHFB_220682... *
>Cluster 7632
0	649aa, >HENMDNCI_15180... *
>Cluster 7633
0	649aa, >HENMDNCI_32473... *
>Cluster 7634
0	649aa, >HENMDNCI_37159... *
>Cluster 7635
0	649aa, >PJJNKMKO_113716... *
>Cluster 7636
0	649aa, >PJJNKMKO_221795... *
>Cluster 7637
0	649aa, >PJJNKMKO_227347... *
>Cluster 7638
0	649aa, >GPBGFMPE_00352... *
>Cluster 7639
0	649aa, >GPBGFMPE_03544... *
>Cluster 7640
0	649aa, >GPBGFMPE_06867... *
>Cluster 7641
0	649aa, >GPBGFMPE_32505... *
>Cluster 7642
0	649aa, >GPBGFMPE_53210... *
>Cluster 7643
0	648aa, >HDALDHFB_66291... *
>Cluster 7644
0	648aa, >HDALDHFB_93717... *
>Cluster 7645
0	648aa, >HENMDNCI_02398... *
>Cluster 7646
0	648aa, >HENMDNCI_34980... *
>Cluster 7647
0	648aa, >PJJNKMKO_99496... *
>Cluster 7648
0	648aa, >PJJNKMKO_165141... *
>Cluster 7649
0	648aa, >GPBGFMPE_07223... *
>Cluster 7650
0	648aa, >GPBGFMPE_25211... *
>Cluster 7651
0	648aa, >GPBGFMPE_54182... *
>Cluster 7652
0	647aa, >HDALDHFB_81263... *
>Cluster 7653
0	647aa, >HDALDHFB_217443... *
>Cluster 7654
0	647aa, >HENMDNCI_15430... *
>Cluster 7655
0	647aa, >HENMDNCI_16876... *
>Cluster 7656
0	647aa, >HENMDNCI_84283... *
>Cluster 7657
0	647aa, >PJJNKMKO_36370... *
>Cluster 7658
0	647aa, >PJJNKMKO_67936... *
>Cluster 7659
0	647aa, >PJJNKMKO_104823... *
>Cluster 7660
0	647aa, >PJJNKMKO_169326... *
>Cluster 7661
0	647aa, >GPBGFMPE_23153... *
>Cluster 7662
0	647aa, >GPBGFMPE_117661... *
>Cluster 7663
0	646aa, >HDALDHFB_61421... *
>Cluster 7664
0	646aa, >HDALDHFB_109713... *
>Cluster 7665
0	646aa, >HDALDHFB_136019... *
>Cluster 7666
0	646aa, >PJJNKMKO_90949... *
>Cluster 7667
0	646aa, >PJJNKMKO_110434... *
>Cluster 7668
0	646aa, >GPBGFMPE_25210... *
>Cluster 7669
0	646aa, >GPBGFMPE_64121... *
>Cluster 7670
0	645aa, >HDALDHFB_73091... *
>Cluster 7671
0	645aa, >HDALDHFB_129250... *
>Cluster 7672
0	645aa, >HDALDHFB_200540... *
>Cluster 7673
0	645aa, >HENMDNCI_40967... *
>Cluster 7674
0	645aa, >HENMDNCI_59591... *
>Cluster 7675
0	645aa, >PJJNKMKO_10741... *
>Cluster 7676
0	645aa, >PJJNKMKO_156815... *
>Cluster 7677
0	645aa, >PJJNKMKO_173348... *
>Cluster 7678
0	645aa, >PJJNKMKO_203491... *
>Cluster 7679
0	645aa, >PJJNKMKO_244070... *
>Cluster 7680
0	645aa, >PJJNKMKO_263475... *
>Cluster 7681
0	645aa, >PJJNKMKO_265279... *
>Cluster 7682
0	645aa, >GPBGFMPE_08683... *
>Cluster 7683
0	645aa, >GPBGFMPE_46900... *
>Cluster 7684
0	645aa, >GPBGFMPE_56488... *
>Cluster 7685
0	644aa, >HDALDHFB_11455... *
>Cluster 7686
0	644aa, >HDALDHFB_111380... *
>Cluster 7687
0	644aa, >HENMDNCI_02112... *
>Cluster 7688
0	644aa, >HENMDNCI_11275... *
>Cluster 7689
0	644aa, >PJJNKMKO_150067... *
>Cluster 7690
0	644aa, >PJJNKMKO_184070... *
>Cluster 7691
0	644aa, >PJJNKMKO_250021... *
>Cluster 7692
0	643aa, >HDALDHFB_04045... *
>Cluster 7693
0	643aa, >HDALDHFB_110970... *
>Cluster 7694
0	643aa, >HENMDNCI_22562... *
>Cluster 7695
0	643aa, >HENMDNCI_85117... *
>Cluster 7696
0	643aa, >PJJNKMKO_07192... *
>Cluster 7697
0	643aa, >PJJNKMKO_65943... *
>Cluster 7698
0	643aa, >PJJNKMKO_166415... *
>Cluster 7699
0	643aa, >PJJNKMKO_176848... *
>Cluster 7700
0	643aa, >GPBGFMPE_03462... *
>Cluster 7701
0	642aa, >HDALDHFB_32610... *
>Cluster 7702
0	642aa, >HDALDHFB_54831... *
>Cluster 7703
0	642aa, >HDALDHFB_198341... *
>Cluster 7704
0	642aa, >HENMDNCI_02050... *
>Cluster 7705
0	642aa, >HENMDNCI_26636... *
>Cluster 7706
0	642aa, >HENMDNCI_66287... *
>Cluster 7707
0	642aa, >HENMDNCI_75568... *
>Cluster 7708
0	642aa, >PJJNKMKO_78956... *
>Cluster 7709
0	642aa, >PJJNKMKO_161499... *
>Cluster 7710
0	642aa, >PJJNKMKO_180881... *
>Cluster 7711
0	642aa, >GPBGFMPE_06836... *
>Cluster 7712
0	642aa, >GPBGFMPE_18933... *
>Cluster 7713
0	642aa, >GPBGFMPE_29882... *
>Cluster 7714
0	642aa, >GPBGFMPE_30555... *
>Cluster 7715
0	641aa, >HDALDHFB_195693... *
>Cluster 7716
0	641aa, >PJJNKMKO_28206... *
>Cluster 7717
0	641aa, >PJJNKMKO_56626... *
>Cluster 7718
0	641aa, >PJJNKMKO_246924... *
>Cluster 7719
0	641aa, >GPBGFMPE_07287... *
>Cluster 7720
0	641aa, >GPBGFMPE_15748... *
>Cluster 7721
0	641aa, >GPBGFMPE_20490... *
>Cluster 7722
0	641aa, >GPBGFMPE_42607... *
>Cluster 7723
0	640aa, >PJJNKMKO_07592... *
>Cluster 7724
0	640aa, >PJJNKMKO_21307... *
>Cluster 7725
0	640aa, >PJJNKMKO_159807... *
>Cluster 7726
0	640aa, >PJJNKMKO_166421... *
>Cluster 7727
0	640aa, >PJJNKMKO_184227... *
>Cluster 7728
0	640aa, >PJJNKMKO_214730... *
>Cluster 7729
0	640aa, >PJJNKMKO_274654... *
>Cluster 7730
0	640aa, >GPBGFMPE_10820... *
>Cluster 7731
0	639aa, >HDALDHFB_77740... *
>Cluster 7732
0	639aa, >HDALDHFB_79774... *
>Cluster 7733
0	639aa, >HDALDHFB_202260... *
>Cluster 7734
0	639aa, >HENMDNCI_38442... *
>Cluster 7735
0	639aa, >HENMDNCI_65240... *
>Cluster 7736
0	639aa, >HENMDNCI_72488... *
>Cluster 7737
0	639aa, >PJJNKMKO_93974... *
>Cluster 7738
0	639aa, >PJJNKMKO_120037... *
>Cluster 7739
0	639aa, >PJJNKMKO_128375... *
>Cluster 7740
0	639aa, >PJJNKMKO_141888... *
>Cluster 7741
0	639aa, >PJJNKMKO_154845... *
>Cluster 7742
0	639aa, >PJJNKMKO_165164... *
>Cluster 7743
0	639aa, >GPBGFMPE_16678... *
>Cluster 7744
0	639aa, >GPBGFMPE_43418... *
>Cluster 7745
0	639aa, >GPBGFMPE_88016... *
>Cluster 7746
0	638aa, >HDALDHFB_30450... *
>Cluster 7747
0	638aa, >HDALDHFB_39222... *
>Cluster 7748
0	638aa, >HDALDHFB_147264... *
>Cluster 7749
0	638aa, >HENMDNCI_01745... *
>Cluster 7750
0	638aa, >HENMDNCI_70537... *
>Cluster 7751
0	638aa, >HENMDNCI_98688... *
>Cluster 7752
0	638aa, >PJJNKMKO_147917... *
>Cluster 7753
0	638aa, >PJJNKMKO_172114... *
>Cluster 7754
0	638aa, >GPBGFMPE_15050... *
>Cluster 7755
0	637aa, >HDALDHFB_69641... *
>Cluster 7756
0	637aa, >HDALDHFB_109064... *
>Cluster 7757
0	637aa, >HDALDHFB_151652... *
>Cluster 7758
0	637aa, >HENMDNCI_03987... *
>Cluster 7759
0	637aa, >HENMDNCI_24088... *
>Cluster 7760
0	637aa, >PJJNKMKO_14154... *
>Cluster 7761
0	637aa, >PJJNKMKO_119516... *
>Cluster 7762
0	637aa, >PJJNKMKO_161666... *
>Cluster 7763
0	637aa, >PJJNKMKO_194127... *
>Cluster 7764
0	637aa, >PJJNKMKO_218136... *
>Cluster 7765
0	637aa, >GPBGFMPE_105755... *
>Cluster 7766
0	636aa, >HDALDHFB_26632... *
>Cluster 7767
0	636aa, >HDALDHFB_40541... *
>Cluster 7768
0	636aa, >HDALDHFB_141583... *
>Cluster 7769
0	636aa, >HDALDHFB_172561... *
>Cluster 7770
0	636aa, >HENMDNCI_57926... *
>Cluster 7771
0	636aa, >PJJNKMKO_06803... *
>Cluster 7772
0	636aa, >PJJNKMKO_08454... *
>Cluster 7773
0	636aa, >PJJNKMKO_42256... *
>Cluster 7774
0	636aa, >PJJNKMKO_53519... *
>Cluster 7775
0	636aa, >PJJNKMKO_119865... *
>Cluster 7776
0	636aa, >PJJNKMKO_122426... *
>Cluster 7777
0	636aa, >GPBGFMPE_38784... *
>Cluster 7778
0	636aa, >GPBGFMPE_100891... *
>Cluster 7779
0	635aa, >HDALDHFB_91894... *
>Cluster 7780
0	635aa, >HENMDNCI_58073... *
>Cluster 7781
0	635aa, >HENMDNCI_63240... *
>Cluster 7782
0	635aa, >PJJNKMKO_01361... *
>Cluster 7783
0	635aa, >PJJNKMKO_07740... *
>Cluster 7784
0	635aa, >PJJNKMKO_08593... *
>Cluster 7785
0	635aa, >PJJNKMKO_65822... *
>Cluster 7786
0	635aa, >GPBGFMPE_03017... *
>Cluster 7787
0	635aa, >GPBGFMPE_12606... *
>Cluster 7788
0	635aa, >GPBGFMPE_79073... *
>Cluster 7789
0	634aa, >HDALDHFB_112945... *
>Cluster 7790
0	634aa, >HDALDHFB_116898... *
>Cluster 7791
0	634aa, >HDALDHFB_150639... *
>Cluster 7792
0	634aa, >HENMDNCI_107900... *
>Cluster 7793
0	634aa, >PJJNKMKO_28070... *
>Cluster 7794
0	634aa, >PJJNKMKO_101260... *
>Cluster 7795
0	634aa, >GPBGFMPE_04934... *
>Cluster 7796
0	634aa, >GPBGFMPE_34335... *
>Cluster 7797
0	633aa, >HDALDHFB_99377... *
>Cluster 7798
0	633aa, >HENMDNCI_24044... *
>Cluster 7799
0	633aa, >HENMDNCI_81289... *
>Cluster 7800
0	633aa, >HENMDNCI_87920... *
>Cluster 7801
0	633aa, >PJJNKMKO_02736... *
>Cluster 7802
0	633aa, >PJJNKMKO_13098... *
>Cluster 7803
0	633aa, >PJJNKMKO_102446... *
>Cluster 7804
0	633aa, >PJJNKMKO_132441... *
>Cluster 7805
0	633aa, >PJJNKMKO_169053... *
>Cluster 7806
0	633aa, >GPBGFMPE_19745... *
>Cluster 7807
0	633aa, >GPBGFMPE_83460... *
>Cluster 7808
0	632aa, >PJJNKMKO_71428... *
>Cluster 7809
0	632aa, >PJJNKMKO_123533... *
>Cluster 7810
0	632aa, >PJJNKMKO_132979... *
>Cluster 7811
0	632aa, >PJJNKMKO_195884... *
>Cluster 7812
0	632aa, >PJJNKMKO_244565... *
>Cluster 7813
0	632aa, >GPBGFMPE_28352... *
>Cluster 7814
0	632aa, >GPBGFMPE_37447... *
>Cluster 7815
0	631aa, >HENMDNCI_52884... *
>Cluster 7816
0	631aa, >HENMDNCI_80064... *
>Cluster 7817
0	631aa, >HENMDNCI_108327... *
>Cluster 7818
0	631aa, >PJJNKMKO_37996... *
>Cluster 7819
0	631aa, >PJJNKMKO_230183... *
>Cluster 7820
0	631aa, >GPBGFMPE_20858... *
>Cluster 7821
0	630aa, >HDALDHFB_68602... *
>Cluster 7822
0	630aa, >HDALDHFB_212760... *
>Cluster 7823
0	630aa, >HENMDNCI_23537... *
>Cluster 7824
0	630aa, >HENMDNCI_24418... *
>Cluster 7825
0	630aa, >HENMDNCI_89854... *
>Cluster 7826
0	630aa, >PJJNKMKO_07165... *
>Cluster 7827
0	630aa, >PJJNKMKO_27102... *
>Cluster 7828
0	630aa, >PJJNKMKO_109901... *
>Cluster 7829
0	630aa, >PJJNKMKO_158542... *
>Cluster 7830
0	630aa, >PJJNKMKO_182810... *
>Cluster 7831
0	629aa, >HDALDHFB_80390... *
>Cluster 7832
0	629aa, >HDALDHFB_144726... *
>Cluster 7833
0	629aa, >HDALDHFB_146670... *
>Cluster 7834
0	629aa, >HDALDHFB_147742... *
>Cluster 7835
0	629aa, >HDALDHFB_188054... *
>Cluster 7836
0	629aa, >HENMDNCI_02255... *
>Cluster 7837
0	629aa, >PJJNKMKO_66710... *
>Cluster 7838
0	629aa, >PJJNKMKO_109482... *
>Cluster 7839
0	629aa, >PJJNKMKO_125654... *
>Cluster 7840
0	629aa, >GPBGFMPE_47988... *
>Cluster 7841
0	628aa, >HDALDHFB_92334... *
>Cluster 7842
0	628aa, >HENMDNCI_39267... *
>Cluster 7843
0	628aa, >PJJNKMKO_83008... *
>Cluster 7844
0	628aa, >PJJNKMKO_90404... *
>Cluster 7845
0	628aa, >PJJNKMKO_256314... *
>Cluster 7846
0	628aa, >GPBGFMPE_16712... *
>Cluster 7847
0	628aa, >GPBGFMPE_25946... *
>Cluster 7848
0	628aa, >GPBGFMPE_46354... *
>Cluster 7849
0	627aa, >HDALDHFB_143100... *
>Cluster 7850
0	627aa, >HDALDHFB_165174... *
>Cluster 7851
0	627aa, >HENMDNCI_79259... *
>Cluster 7852
0	627aa, >PJJNKMKO_62202... *
>Cluster 7853
0	627aa, >PJJNKMKO_97156... *
>Cluster 7854
0	627aa, >PJJNKMKO_157790... *
>Cluster 7855
0	626aa, >HDALDHFB_23121... *
>Cluster 7856
0	626aa, >HDALDHFB_65363... *
>Cluster 7857
0	626aa, >HDALDHFB_137789... *
>Cluster 7858
0	626aa, >PJJNKMKO_35308... *
>Cluster 7859
0	626aa, >PJJNKMKO_41896... *
>Cluster 7860
0	626aa, >PJJNKMKO_66934... *
>Cluster 7861
0	626aa, >PJJNKMKO_90891... *
>Cluster 7862
0	626aa, >PJJNKMKO_156804... *
>Cluster 7863
0	626aa, >GPBGFMPE_08317... *
>Cluster 7864
0	626aa, >GPBGFMPE_44452... *
>Cluster 7865
0	626aa, >GPBGFMPE_64247... *
>Cluster 7866
0	625aa, >HDALDHFB_72171... *
>Cluster 7867
0	625aa, >HDALDHFB_158544... *
>Cluster 7868
0	625aa, >HENMDNCI_30215... *
>Cluster 7869
0	625aa, >HENMDNCI_65212... *
>Cluster 7870
0	625aa, >HENMDNCI_81598... *
>Cluster 7871
0	625aa, >HENMDNCI_95323... *
>Cluster 7872
0	625aa, >PJJNKMKO_06574... *
>Cluster 7873
0	625aa, >PJJNKMKO_58282... *
>Cluster 7874
0	625aa, >PJJNKMKO_61339... *
>Cluster 7875
0	625aa, >PJJNKMKO_76251... *
>Cluster 7876
0	625aa, >PJJNKMKO_84706... *
>Cluster 7877
0	625aa, >PJJNKMKO_111046... *
>Cluster 7878
0	625aa, >PJJNKMKO_173438... *
>Cluster 7879
0	625aa, >PJJNKMKO_227076... *
>Cluster 7880
0	625aa, >PJJNKMKO_233709... *
>Cluster 7881
0	624aa, >HENMDNCI_03585... *
>Cluster 7882
0	624aa, >HENMDNCI_11733... *
>Cluster 7883
0	624aa, >HENMDNCI_16178... *
>Cluster 7884
0	624aa, >HENMDNCI_51639... *
>Cluster 7885
0	624aa, >HENMDNCI_70634... *
>Cluster 7886
0	624aa, >HENMDNCI_80417... *
>Cluster 7887
0	624aa, >PJJNKMKO_66834... *
>Cluster 7888
0	624aa, >PJJNKMKO_116548... *
>Cluster 7889
0	624aa, >PJJNKMKO_136922... *
>Cluster 7890
0	624aa, >PJJNKMKO_205544... *
>Cluster 7891
0	624aa, >GPBGFMPE_26242... *
>Cluster 7892
0	624aa, >GPBGFMPE_44479... *
>Cluster 7893
0	624aa, >GPBGFMPE_81949... *
>Cluster 7894
0	623aa, >HDALDHFB_11736... *
>Cluster 7895
0	623aa, >HDALDHFB_53891... *
>Cluster 7896
0	623aa, >HDALDHFB_55728... *
>Cluster 7897
0	623aa, >HDALDHFB_57907... *
>Cluster 7898
0	623aa, >HENMDNCI_32508... *
>Cluster 7899
0	623aa, >HENMDNCI_39088... *
>Cluster 7900
0	623aa, >PJJNKMKO_07387... *
>Cluster 7901
0	623aa, >PJJNKMKO_117946... *
>Cluster 7902
0	623aa, >PJJNKMKO_150185... *
>Cluster 7903
0	623aa, >PJJNKMKO_210467... *
>Cluster 7904
0	623aa, >GPBGFMPE_16699... *
>Cluster 7905
0	623aa, >GPBGFMPE_37784... *
>Cluster 7906
0	623aa, >GPBGFMPE_47025... *
>Cluster 7907
0	622aa, >HDALDHFB_18971... *
>Cluster 7908
0	622aa, >HDALDHFB_64252... *
>Cluster 7909
0	622aa, >HDALDHFB_146906... *
>Cluster 7910
0	622aa, >HENMDNCI_25061... *
>Cluster 7911
0	622aa, >HENMDNCI_85180... *
>Cluster 7912
0	622aa, >HENMDNCI_113947... *
>Cluster 7913
0	622aa, >PJJNKMKO_133948... *
>Cluster 7914
0	622aa, >PJJNKMKO_174055... *
>Cluster 7915
0	622aa, >PJJNKMKO_187062... *
>Cluster 7916
0	621aa, >HDALDHFB_78448... *
>Cluster 7917
0	621aa, >HDALDHFB_140219... *
>Cluster 7918
0	621aa, >HDALDHFB_211221... *
>Cluster 7919
0	621aa, >HENMDNCI_52696... *
>Cluster 7920
0	621aa, >HENMDNCI_56096... *
>Cluster 7921
0	621aa, >HENMDNCI_59029... *
>Cluster 7922
0	621aa, >HENMDNCI_60740... *
>Cluster 7923
0	621aa, >PJJNKMKO_78758... *
>Cluster 7924
0	621aa, >PJJNKMKO_80366... *
>Cluster 7925
0	621aa, >GPBGFMPE_23176... *
>Cluster 7926
0	621aa, >GPBGFMPE_27747... *
>Cluster 7927
0	621aa, >GPBGFMPE_32432... *
>Cluster 7928
0	621aa, >GPBGFMPE_44592... *
>Cluster 7929
0	621aa, >GPBGFMPE_78592... *
>Cluster 7930
0	620aa, >HDALDHFB_39112... *
>Cluster 7931
0	620aa, >HDALDHFB_49688... *
>Cluster 7932
0	620aa, >HENMDNCI_54076... *
>Cluster 7933
0	620aa, >PJJNKMKO_65569... *
>Cluster 7934
0	620aa, >PJJNKMKO_69032... *
>Cluster 7935
0	620aa, >PJJNKMKO_69799... *
>Cluster 7936
0	620aa, >PJJNKMKO_89649... *
>Cluster 7937
0	620aa, >PJJNKMKO_106857... *
>Cluster 7938
0	620aa, >PJJNKMKO_107715... *
>Cluster 7939
0	620aa, >PJJNKMKO_129397... *
>Cluster 7940
0	620aa, >PJJNKMKO_171499... *
>Cluster 7941
0	620aa, >PJJNKMKO_260456... *
>Cluster 7942
0	620aa, >GPBGFMPE_15871... *
>Cluster 7943
0	620aa, >GPBGFMPE_21912... *
>Cluster 7944
0	620aa, >GPBGFMPE_22547... *
>Cluster 7945
0	620aa, >GPBGFMPE_30801... *
>Cluster 7946
0	619aa, >HENMDNCI_06223... *
>Cluster 7947
0	619aa, >HENMDNCI_44972... *
>Cluster 7948
0	619aa, >HENMDNCI_87853... *
>Cluster 7949
0	619aa, >PJJNKMKO_109693... *
>Cluster 7950
0	619aa, >PJJNKMKO_112943... *
>Cluster 7951
0	619aa, >PJJNKMKO_143567... *
>Cluster 7952
0	619aa, >PJJNKMKO_257977... *
>Cluster 7953
0	619aa, >GPBGFMPE_17393... *
>Cluster 7954
0	618aa, >HDALDHFB_32598... *
>Cluster 7955
0	618aa, >HDALDHFB_158430... *
>Cluster 7956
0	618aa, >HENMDNCI_04187... *
>Cluster 7957
0	618aa, >HENMDNCI_11809... *
>Cluster 7958
0	618aa, >HENMDNCI_49800... *
>Cluster 7959
0	618aa, >HENMDNCI_51434... *
>Cluster 7960
0	618aa, >HENMDNCI_57172... *
>Cluster 7961
0	618aa, >PJJNKMKO_126465... *
>Cluster 7962
0	618aa, >PJJNKMKO_219271... *
>Cluster 7963
0	618aa, >PJJNKMKO_272368... *
>Cluster 7964
0	618aa, >GPBGFMPE_04037... *
>Cluster 7965
0	618aa, >GPBGFMPE_19262... *
>Cluster 7966
0	617aa, >HDALDHFB_159868... *
>Cluster 7967
0	617aa, >HDALDHFB_204681... *
>Cluster 7968
0	617aa, >PJJNKMKO_12229... *
>Cluster 7969
0	617aa, >PJJNKMKO_54964... *
>Cluster 7970
0	617aa, >PJJNKMKO_69756... *
>Cluster 7971
0	617aa, >PJJNKMKO_236889... *
>Cluster 7972
0	617aa, >PJJNKMKO_243336... *
>Cluster 7973
0	617aa, >PJJNKMKO_251772... *
>Cluster 7974
0	617aa, >PJJNKMKO_256741... *
>Cluster 7975
0	617aa, >GPBGFMPE_06772... *
>Cluster 7976
0	617aa, >GPBGFMPE_24788... *
>Cluster 7977
0	617aa, >GPBGFMPE_111560... *
>Cluster 7978
0	616aa, >HDALDHFB_180636... *
>Cluster 7979
0	616aa, >HENMDNCI_21500... *
>Cluster 7980
0	616aa, >HENMDNCI_100597... *
>Cluster 7981
0	616aa, >PJJNKMKO_12895... *
>Cluster 7982
0	616aa, >PJJNKMKO_54007... *
>Cluster 7983
0	616aa, >PJJNKMKO_139241... *
>Cluster 7984
0	616aa, >PJJNKMKO_160421... *
>Cluster 7985
0	616aa, >PJJNKMKO_249676... *
>Cluster 7986
0	616aa, >PJJNKMKO_255583... *
>Cluster 7987
0	616aa, >GPBGFMPE_04229... *
>Cluster 7988
0	616aa, >GPBGFMPE_07522... *
>Cluster 7989
0	616aa, >GPBGFMPE_48069... *
>Cluster 7990
0	615aa, >HDALDHFB_121006... *
>Cluster 7991
0	615aa, >HDALDHFB_136079... *
>Cluster 7992
0	615aa, >HDALDHFB_210975... *
>Cluster 7993
0	615aa, >HENMDNCI_08676... *
>Cluster 7994
0	615aa, >HENMDNCI_86713... *
>Cluster 7995
0	615aa, >PJJNKMKO_136045... *
>Cluster 7996
0	615aa, >PJJNKMKO_190122... *
>Cluster 7997
0	615aa, >PJJNKMKO_216992... *
>Cluster 7998
0	615aa, >PJJNKMKO_220890... *
>Cluster 7999
0	615aa, >PJJNKMKO_246985... *
>Cluster 8000
0	615aa, >PJJNKMKO_249081... *
>Cluster 8001
0	615aa, >PJJNKMKO_264642... *
>Cluster 8002
0	615aa, >GPBGFMPE_01602... *
>Cluster 8003
0	615aa, >GPBGFMPE_22623... *
>Cluster 8004
0	615aa, >GPBGFMPE_26258... *
>Cluster 8005
0	615aa, >GPBGFMPE_38977... *
>Cluster 8006
0	615aa, >GPBGFMPE_45695... *
>Cluster 8007
0	615aa, >GPBGFMPE_46065... *
>Cluster 8008
0	614aa, >HDALDHFB_03714... *
>Cluster 8009
0	614aa, >HDALDHFB_36393... *
>Cluster 8010
0	614aa, >HENMDNCI_03982... *
>Cluster 8011
0	614aa, >HENMDNCI_17530... *
>Cluster 8012
0	614aa, >HENMDNCI_63830... *
>Cluster 8013
0	614aa, >PJJNKMKO_46794... *
>Cluster 8014
0	614aa, >PJJNKMKO_84893... *
>Cluster 8015
0	614aa, >PJJNKMKO_134831... *
>Cluster 8016
0	614aa, >PJJNKMKO_162442... *
>Cluster 8017
0	614aa, >PJJNKMKO_188659... *
>Cluster 8018
0	614aa, >PJJNKMKO_197353... *
>Cluster 8019
0	614aa, >PJJNKMKO_256839... *
>Cluster 8020
0	614aa, >GPBGFMPE_85028... *
>Cluster 8021
0	613aa, >HDALDHFB_12678... *
>Cluster 8022
0	613aa, >HDALDHFB_96086... *
>Cluster 8023
0	613aa, >HDALDHFB_103938... *
>Cluster 8024
0	613aa, >HDALDHFB_126532... *
>Cluster 8025
0	613aa, >HENMDNCI_00239... *
>Cluster 8026
0	613aa, >HENMDNCI_06134... *
>Cluster 8027
0	613aa, >HENMDNCI_08800... *
>Cluster 8028
0	613aa, >HENMDNCI_22287... *
>Cluster 8029
0	613aa, >HENMDNCI_41568... *
>Cluster 8030
0	613aa, >HENMDNCI_56885... *
>Cluster 8031
0	613aa, >PJJNKMKO_90186... *
>Cluster 8032
0	613aa, >PJJNKMKO_93165... *
>Cluster 8033
0	613aa, >PJJNKMKO_131121... *
>Cluster 8034
0	613aa, >PJJNKMKO_163926... *
>Cluster 8035
0	613aa, >PJJNKMKO_270326... *
>Cluster 8036
0	613aa, >GPBGFMPE_08822... *
>Cluster 8037
0	612aa, >HDALDHFB_14287... *
>Cluster 8038
0	612aa, >HDALDHFB_47621... *
>Cluster 8039
0	612aa, >HDALDHFB_55977... *
>Cluster 8040
0	612aa, >HDALDHFB_201314... *
>Cluster 8041
0	612aa, >PJJNKMKO_154143... *
>Cluster 8042
0	612aa, >PJJNKMKO_177501... *
>Cluster 8043
0	612aa, >PJJNKMKO_187112... *
>Cluster 8044
0	612aa, >PJJNKMKO_230437... *
>Cluster 8045
0	612aa, >PJJNKMKO_246631... *
>Cluster 8046
0	612aa, >PJJNKMKO_260629... *
>Cluster 8047
0	612aa, >GPBGFMPE_04212... *
>Cluster 8048
0	612aa, >GPBGFMPE_44149... *
>Cluster 8049
0	612aa, >GPBGFMPE_54650... *
>Cluster 8050
0	611aa, >HDALDHFB_148013... *
>Cluster 8051
0	611aa, >HDALDHFB_179039... *
>Cluster 8052
0	611aa, >HENMDNCI_11728... *
>Cluster 8053
0	611aa, >PJJNKMKO_32562... *
>Cluster 8054
0	611aa, >PJJNKMKO_53592... *
>Cluster 8055
0	611aa, >PJJNKMKO_78062... *
>Cluster 8056
0	611aa, >PJJNKMKO_166406... *
>Cluster 8057
0	611aa, >PJJNKMKO_188649... *
>Cluster 8058
0	611aa, >PJJNKMKO_247199... *
>Cluster 8059
0	611aa, >GPBGFMPE_12141... *
>Cluster 8060
0	611aa, >GPBGFMPE_13537... *
>Cluster 8061
0	611aa, >GPBGFMPE_30413... *
>Cluster 8062
0	611aa, >GPBGFMPE_36829... *
>Cluster 8063
0	611aa, >GPBGFMPE_40985... *
>Cluster 8064
0	611aa, >GPBGFMPE_72652... *
>Cluster 8065
0	610aa, >HDALDHFB_34126... *
>Cluster 8066
0	610aa, >HDALDHFB_173679... *
>Cluster 8067
0	610aa, >HDALDHFB_200377... *
>Cluster 8068
0	610aa, >HDALDHFB_207849... *
>Cluster 8069
0	610aa, >HENMDNCI_57440... *
>Cluster 8070
0	610aa, >PJJNKMKO_00377... *
>Cluster 8071
0	610aa, >PJJNKMKO_93759... *
>Cluster 8072
0	610aa, >PJJNKMKO_102916... *
>Cluster 8073
0	610aa, >PJJNKMKO_115225... *
>Cluster 8074
0	610aa, >PJJNKMKO_219104... *
>Cluster 8075
0	610aa, >PJJNKMKO_263297... *
>Cluster 8076
0	610aa, >GPBGFMPE_54536... *
>Cluster 8077
0	609aa, >HDALDHFB_158428... *
>Cluster 8078
0	609aa, >HDALDHFB_210333... *
>Cluster 8079
0	609aa, >HENMDNCI_04120... *
>Cluster 8080
0	609aa, >HENMDNCI_36553... *
>Cluster 8081
0	609aa, >HENMDNCI_60537... *
>Cluster 8082
0	609aa, >HENMDNCI_83760... *
>Cluster 8083
0	609aa, >HENMDNCI_117424... *
>Cluster 8084
0	609aa, >PJJNKMKO_12261... *
>Cluster 8085
0	609aa, >PJJNKMKO_35725... *
>Cluster 8086
0	609aa, >PJJNKMKO_145116... *
>Cluster 8087
0	609aa, >PJJNKMKO_161621... *
>Cluster 8088
0	609aa, >PJJNKMKO_180154... *
>Cluster 8089
0	609aa, >PJJNKMKO_182938... *
>Cluster 8090
0	609aa, >PJJNKMKO_187790... *
>Cluster 8091
0	609aa, >GPBGFMPE_04144... *
>Cluster 8092
0	608aa, >HDALDHFB_176465... *
>Cluster 8093
0	608aa, >HDALDHFB_177061... *
>Cluster 8094
0	608aa, >HENMDNCI_06964... *
>Cluster 8095
0	608aa, >HENMDNCI_105172... *
>Cluster 8096
0	608aa, >PJJNKMKO_46081... *
>Cluster 8097
0	608aa, >PJJNKMKO_176051... *
>Cluster 8098
0	608aa, >PJJNKMKO_249350... *
>Cluster 8099
0	608aa, >GPBGFMPE_16537... *
>Cluster 8100
0	608aa, >GPBGFMPE_19122... *
>Cluster 8101
0	608aa, >GPBGFMPE_19470... *
>Cluster 8102
0	608aa, >GPBGFMPE_43250... *
>Cluster 8103
0	608aa, >GPBGFMPE_47062... *
>Cluster 8104
0	608aa, >GPBGFMPE_50853... *
>Cluster 8105
0	608aa, >GPBGFMPE_78591... *
>Cluster 8106
0	608aa, >GPBGFMPE_91355... *
>Cluster 8107
0	607aa, >HDALDHFB_196073... *
>Cluster 8108
0	607aa, >HDALDHFB_212264... *
>Cluster 8109
0	607aa, >HENMDNCI_18799... *
>Cluster 8110
0	607aa, >HENMDNCI_51620... *
>Cluster 8111
0	607aa, >PJJNKMKO_21061... *
>Cluster 8112
0	607aa, >PJJNKMKO_79359... *
>Cluster 8113
0	607aa, >PJJNKMKO_90442... *
>Cluster 8114
0	607aa, >PJJNKMKO_184934... *
>Cluster 8115
0	607aa, >GPBGFMPE_05174... *
>Cluster 8116
0	607aa, >GPBGFMPE_25229... *
>Cluster 8117
0	607aa, >GPBGFMPE_33074... *
>Cluster 8118
0	607aa, >GPBGFMPE_58071... *
>Cluster 8119
0	606aa, >HDALDHFB_62729... *
>Cluster 8120
0	606aa, >HDALDHFB_73185... *
>Cluster 8121
0	606aa, >HDALDHFB_103411... *
>Cluster 8122
0	606aa, >HENMDNCI_10627... *
>Cluster 8123
0	606aa, >HENMDNCI_30506... *
>Cluster 8124
0	606aa, >PJJNKMKO_130072... *
>Cluster 8125
0	606aa, >PJJNKMKO_189475... *
>Cluster 8126
0	606aa, >PJJNKMKO_210474... *
>Cluster 8127
0	606aa, >PJJNKMKO_237442... *
>Cluster 8128
0	606aa, >PJJNKMKO_273878... *
>Cluster 8129
0	606aa, >GPBGFMPE_15045... *
>Cluster 8130
0	606aa, >GPBGFMPE_41909... *
>Cluster 8131
0	605aa, >HDALDHFB_87799... *
>Cluster 8132
0	605aa, >HDALDHFB_95296... *
>Cluster 8133
0	605aa, >HDALDHFB_199944... *
>Cluster 8134
0	605aa, >HENMDNCI_02260... *
>Cluster 8135
0	605aa, >HENMDNCI_37367... *
>Cluster 8136
0	605aa, >PJJNKMKO_76302... *
>Cluster 8137
0	605aa, >PJJNKMKO_124171... *
>Cluster 8138
0	605aa, >PJJNKMKO_186906... *
>Cluster 8139
0	605aa, >PJJNKMKO_225673... *
>Cluster 8140
0	605aa, >PJJNKMKO_238722... *
>Cluster 8141
0	605aa, >GPBGFMPE_39951... *
>Cluster 8142
0	605aa, >GPBGFMPE_108932... *
>Cluster 8143
0	604aa, >HDALDHFB_77128... *
>Cluster 8144
0	604aa, >HDALDHFB_88055... *
>Cluster 8145
0	604aa, >HDALDHFB_126959... *
>Cluster 8146
0	604aa, >HDALDHFB_133864... *
>Cluster 8147
0	604aa, >HDALDHFB_139883... *
>Cluster 8148
0	604aa, >HDALDHFB_172681... *
>Cluster 8149
0	604aa, >HDALDHFB_203326... *
>Cluster 8150
0	604aa, >HENMDNCI_03521... *
>Cluster 8151
0	604aa, >HENMDNCI_43359... *
>Cluster 8152
0	604aa, >HENMDNCI_79727... *
>Cluster 8153
0	604aa, >PJJNKMKO_54929... *
>Cluster 8154
0	604aa, >PJJNKMKO_62482... *
>Cluster 8155
0	604aa, >PJJNKMKO_114010... *
>Cluster 8156
0	604aa, >PJJNKMKO_127250... *
>Cluster 8157
0	604aa, >GPBGFMPE_00335... *
>Cluster 8158
0	604aa, >GPBGFMPE_04993... *
>Cluster 8159
0	604aa, >GPBGFMPE_11504... *
>Cluster 8160
0	604aa, >GPBGFMPE_17739... *
>Cluster 8161
0	604aa, >GPBGFMPE_40841... *
>Cluster 8162
0	604aa, >GPBGFMPE_99410... *
>Cluster 8163
0	603aa, >HDALDHFB_69537... *
>Cluster 8164
0	603aa, >HDALDHFB_99443... *
>Cluster 8165
0	603aa, >HDALDHFB_104528... *
>Cluster 8166
0	603aa, >HENMDNCI_64453... *
>Cluster 8167
0	603aa, >PJJNKMKO_03009... *
>Cluster 8168
0	603aa, >PJJNKMKO_52899... *
>Cluster 8169
0	603aa, >PJJNKMKO_54014... *
>Cluster 8170
0	603aa, >PJJNKMKO_118800... *
>Cluster 8171
0	603aa, >PJJNKMKO_119141... *
>Cluster 8172
0	603aa, >GPBGFMPE_13984... *
>Cluster 8173
0	603aa, >GPBGFMPE_79774... *
>Cluster 8174
0	603aa, >GPBGFMPE_114220... *
>Cluster 8175
0	602aa, >HDALDHFB_98096... *
>Cluster 8176
0	602aa, >HDALDHFB_109372... *
>Cluster 8177
0	602aa, >HDALDHFB_192041... *
>Cluster 8178
0	602aa, >HDALDHFB_211604... *
>Cluster 8179
0	602aa, >HENMDNCI_01504... *
>Cluster 8180
0	602aa, >HENMDNCI_120650... *
>Cluster 8181
0	602aa, >PJJNKMKO_48253... *
>Cluster 8182
0	602aa, >PJJNKMKO_53894... *
>Cluster 8183
0	602aa, >PJJNKMKO_76714... *
>Cluster 8184
0	602aa, >PJJNKMKO_101918... *
>Cluster 8185
0	602aa, >PJJNKMKO_104502... *
>Cluster 8186
0	602aa, >PJJNKMKO_127255... *
>Cluster 8187
0	602aa, >PJJNKMKO_143646... *
>Cluster 8188
0	602aa, >PJJNKMKO_196380... *
>Cluster 8189
0	602aa, >GPBGFMPE_46310... *
>Cluster 8190
0	602aa, >GPBGFMPE_119383... *
>Cluster 8191
0	601aa, >HDALDHFB_169391... *
>Cluster 8192
0	601aa, >HENMDNCI_52886... *
>Cluster 8193
0	601aa, >HENMDNCI_57346... *
>Cluster 8194
0	601aa, >HENMDNCI_61832... *
>Cluster 8195
0	601aa, >HENMDNCI_63819... *
>Cluster 8196
0	601aa, >HENMDNCI_68850... *
>Cluster 8197
0	601aa, >HENMDNCI_80018... *
>Cluster 8198
0	601aa, >HENMDNCI_91147... *
>Cluster 8199
0	601aa, >PJJNKMKO_11393... *
>Cluster 8200
0	601aa, >PJJNKMKO_94877... *
>Cluster 8201
0	601aa, >PJJNKMKO_106140... *
>Cluster 8202
0	601aa, >PJJNKMKO_107713... *
>Cluster 8203
0	601aa, >PJJNKMKO_197031... *
>Cluster 8204
0	601aa, >GPBGFMPE_17659... *
>Cluster 8205
0	601aa, >GPBGFMPE_23675... *
>Cluster 8206
0	601aa, >GPBGFMPE_27619... *
>Cluster 8207
0	601aa, >GPBGFMPE_106206... *
>Cluster 8208
0	601aa, >GPBGFMPE_115357... *
>Cluster 8209
0	600aa, >HDALDHFB_93814... *
>Cluster 8210
0	600aa, >HDALDHFB_203905... *
>Cluster 8211
0	600aa, >HDALDHFB_209387... *
>Cluster 8212
0	600aa, >HENMDNCI_52697... *
>Cluster 8213
0	600aa, >HENMDNCI_112905... *
>Cluster 8214
0	600aa, >HENMDNCI_113090... *
>Cluster 8215
0	600aa, >PJJNKMKO_02855... *
>Cluster 8216
0	600aa, >PJJNKMKO_74717... *
>Cluster 8217
0	600aa, >PJJNKMKO_124688... *
>Cluster 8218
0	600aa, >PJJNKMKO_139005... *
>Cluster 8219
0	600aa, >PJJNKMKO_169302... *
>Cluster 8220
0	600aa, >GPBGFMPE_120128... *
>Cluster 8221
0	599aa, >HDALDHFB_69825... *
>Cluster 8222
0	599aa, >HDALDHFB_198881... *
>Cluster 8223
0	599aa, >HDALDHFB_201404... *
>Cluster 8224
0	599aa, >HENMDNCI_08585... *
>Cluster 8225
0	599aa, >HENMDNCI_46723... *
>Cluster 8226
0	599aa, >PJJNKMKO_16903... *
>Cluster 8227
0	599aa, >PJJNKMKO_55001... *
>Cluster 8228
0	599aa, >PJJNKMKO_137007... *
>Cluster 8229
0	599aa, >PJJNKMKO_164670... *
>Cluster 8230
0	599aa, >PJJNKMKO_224321... *
>Cluster 8231
0	599aa, >PJJNKMKO_238738... *
>Cluster 8232
0	599aa, >GPBGFMPE_21959... *
>Cluster 8233
0	598aa, >HDALDHFB_03269... *
>Cluster 8234
0	598aa, >HDALDHFB_09526... *
>Cluster 8235
0	598aa, >HDALDHFB_19815... *
>Cluster 8236
0	598aa, >HDALDHFB_67010... *
>Cluster 8237
0	598aa, >HDALDHFB_116418... *
>Cluster 8238
0	598aa, >HDALDHFB_188240... *
>Cluster 8239
0	598aa, >HDALDHFB_200542... *
>Cluster 8240
0	598aa, >PJJNKMKO_04476... *
>Cluster 8241
0	598aa, >PJJNKMKO_110423... *
>Cluster 8242
0	598aa, >PJJNKMKO_110853... *
>Cluster 8243
0	598aa, >PJJNKMKO_134186... *
>Cluster 8244
0	598aa, >PJJNKMKO_161541... *
>Cluster 8245
0	598aa, >PJJNKMKO_181632... *
>Cluster 8246
0	598aa, >PJJNKMKO_183671... *
>Cluster 8247
0	598aa, >PJJNKMKO_188741... *
>Cluster 8248
0	598aa, >PJJNKMKO_246777... *
>Cluster 8249
0	598aa, >GPBGFMPE_42433... *
>Cluster 8250
0	598aa, >GPBGFMPE_96669... *
>Cluster 8251
0	597aa, >HDALDHFB_59442... *
>Cluster 8252
0	597aa, >HDALDHFB_85245... *
>Cluster 8253
0	597aa, >HENMDNCI_02307... *
>Cluster 8254
0	597aa, >HENMDNCI_39268... *
>Cluster 8255
0	597aa, >HENMDNCI_115537... *
>Cluster 8256
0	597aa, >PJJNKMKO_01826... *
>Cluster 8257
0	597aa, >PJJNKMKO_07795... *
>Cluster 8258
0	597aa, >PJJNKMKO_84422... *
>Cluster 8259
0	597aa, >PJJNKMKO_165776... *
>Cluster 8260
0	597aa, >PJJNKMKO_265269... *
>Cluster 8261
0	597aa, >GPBGFMPE_18902... *
>Cluster 8262
0	597aa, >GPBGFMPE_22618... *
>Cluster 8263
0	597aa, >GPBGFMPE_30653... *
>Cluster 8264
0	597aa, >GPBGFMPE_39804... *
>Cluster 8265
0	597aa, >GPBGFMPE_46272... *
>Cluster 8266
0	597aa, >GPBGFMPE_100349... *
>Cluster 8267
0	596aa, >HDALDHFB_05770... *
>Cluster 8268
0	596aa, >HDALDHFB_09752... *
>Cluster 8269
0	596aa, >HDALDHFB_83532... *
>Cluster 8270
0	596aa, >HDALDHFB_181367... *
>Cluster 8271
0	596aa, >PJJNKMKO_19945... *
>Cluster 8272
0	596aa, >PJJNKMKO_70105... *
>Cluster 8273
0	596aa, >PJJNKMKO_118132... *
>Cluster 8274
0	596aa, >GPBGFMPE_25180... *
>Cluster 8275
0	596aa, >GPBGFMPE_50022... *
>Cluster 8276
0	596aa, >GPBGFMPE_52036... *
>Cluster 8277
0	596aa, >GPBGFMPE_92000... *
>Cluster 8278
0	596aa, >GPBGFMPE_111444... *
>Cluster 8279
0	595aa, >HDALDHFB_00748... *
>Cluster 8280
0	595aa, >HDALDHFB_189663... *
>Cluster 8281
0	595aa, >HENMDNCI_05364... *
>Cluster 8282
0	595aa, >HENMDNCI_27473... *
>Cluster 8283
0	595aa, >HENMDNCI_94458... *
>Cluster 8284
0	595aa, >PJJNKMKO_41071... *
>Cluster 8285
0	595aa, >PJJNKMKO_71077... *
>Cluster 8286
0	595aa, >PJJNKMKO_77034... *
>Cluster 8287
0	595aa, >PJJNKMKO_192202... *
>Cluster 8288
0	595aa, >PJJNKMKO_206973... *
>Cluster 8289
0	595aa, >PJJNKMKO_265875... *
>Cluster 8290
0	595aa, >GPBGFMPE_17318... *
>Cluster 8291
0	595aa, >GPBGFMPE_120754... *
>Cluster 8292
0	594aa, >HDALDHFB_84874... *
>Cluster 8293
0	594aa, >HDALDHFB_178480... *
>Cluster 8294
0	594aa, >PJJNKMKO_06071... *
>Cluster 8295
0	594aa, >PJJNKMKO_58596... *
>Cluster 8296
0	594aa, >PJJNKMKO_242112... *
>Cluster 8297
0	594aa, >GPBGFMPE_00330... *
>Cluster 8298
0	594aa, >GPBGFMPE_54378... *
>Cluster 8299
0	594aa, >GPBGFMPE_81954... *
>Cluster 8300
0	594aa, >GPBGFMPE_112218... *
>Cluster 8301
0	594aa, >GPBGFMPE_116572... *
>Cluster 8302
0	594aa, >GPBGFMPE_119620... *
>Cluster 8303
0	593aa, >HDALDHFB_10452... *
>Cluster 8304
0	593aa, >HDALDHFB_124625... *
>Cluster 8305
0	593aa, >HDALDHFB_150089... *
>Cluster 8306
0	593aa, >HENMDNCI_51231... *
>Cluster 8307
0	593aa, >HENMDNCI_61156... *
>Cluster 8308
0	593aa, >HENMDNCI_71694... *
>Cluster 8309
0	593aa, >PJJNKMKO_22515... *
>Cluster 8310
0	593aa, >PJJNKMKO_74718... *
>Cluster 8311
0	593aa, >PJJNKMKO_77238... *
>Cluster 8312
0	593aa, >PJJNKMKO_77720... *
>Cluster 8313
0	593aa, >PJJNKMKO_100150... *
>Cluster 8314
0	593aa, >PJJNKMKO_204124... *
>Cluster 8315
0	593aa, >PJJNKMKO_243775... *
>Cluster 8316
0	593aa, >GPBGFMPE_28181... *
>Cluster 8317
0	592aa, >HDALDHFB_02127... *
>Cluster 8318
0	592aa, >HDALDHFB_39220... *
>Cluster 8319
0	592aa, >HDALDHFB_105312... *
>Cluster 8320
0	592aa, >HDALDHFB_149303... *
>Cluster 8321
0	592aa, >PJJNKMKO_86494... *
>Cluster 8322
0	592aa, >PJJNKMKO_126424... *
>Cluster 8323
0	592aa, >PJJNKMKO_208521... *
>Cluster 8324
0	592aa, >PJJNKMKO_245698... *
>Cluster 8325
0	592aa, >PJJNKMKO_273259... *
>Cluster 8326
0	592aa, >GPBGFMPE_26057... *
>Cluster 8327
0	592aa, >GPBGFMPE_97182... *
>Cluster 8328
0	592aa, >GPBGFMPE_103913... *
>Cluster 8329
0	591aa, >HDALDHFB_136316... *
>Cluster 8330
0	591aa, >HDALDHFB_174794... *
>Cluster 8331
0	591aa, >HDALDHFB_200592... *
>Cluster 8332
0	591aa, >HDALDHFB_201312... *
>Cluster 8333
0	591aa, >HDALDHFB_212990... *
>Cluster 8334
0	591aa, >HENMDNCI_06883... *
>Cluster 8335
0	591aa, >PJJNKMKO_86959... *
>Cluster 8336
0	591aa, >PJJNKMKO_104053... *
>Cluster 8337
0	591aa, >PJJNKMKO_139004... *
>Cluster 8338
0	591aa, >PJJNKMKO_160636... *
>Cluster 8339
0	591aa, >PJJNKMKO_169124... *
>Cluster 8340
0	591aa, >PJJNKMKO_260438... *
>Cluster 8341
0	591aa, >GPBGFMPE_16538... *
>Cluster 8342
0	591aa, >GPBGFMPE_32247... *
>Cluster 8343
0	591aa, >GPBGFMPE_55433... *
>Cluster 8344
0	590aa, >HDALDHFB_54725... *
>Cluster 8345
0	590aa, >HDALDHFB_62839... *
>Cluster 8346
0	590aa, >HDALDHFB_92121... *
>Cluster 8347
0	590aa, >HDALDHFB_107634... *
>Cluster 8348
0	590aa, >HDALDHFB_112109... *
>Cluster 8349
0	590aa, >HENMDNCI_02190... *
>Cluster 8350
0	590aa, >HENMDNCI_59854... *
>Cluster 8351
0	590aa, >HENMDNCI_72461... *
>Cluster 8352
0	590aa, >HENMDNCI_104154... *
>Cluster 8353
0	590aa, >PJJNKMKO_53337... *
>Cluster 8354
0	590aa, >PJJNKMKO_75228... *
>Cluster 8355
0	590aa, >PJJNKMKO_104824... *
>Cluster 8356
0	590aa, >PJJNKMKO_111860... *
>Cluster 8357
0	590aa, >PJJNKMKO_155246... *
>Cluster 8358
0	590aa, >PJJNKMKO_176842... *
>Cluster 8359
0	590aa, >PJJNKMKO_230352... *
>Cluster 8360
0	590aa, >GPBGFMPE_16529... *
>Cluster 8361
0	590aa, >GPBGFMPE_59546... *
>Cluster 8362
0	590aa, >GPBGFMPE_112902... *
>Cluster 8363
0	589aa, >HDALDHFB_95250... *
>Cluster 8364
0	589aa, >HDALDHFB_101581... *
>Cluster 8365
0	589aa, >HDALDHFB_111106... *
>Cluster 8366
0	589aa, >HENMDNCI_08907... *
>Cluster 8367
0	589aa, >HENMDNCI_17442... *
>Cluster 8368
0	589aa, >HENMDNCI_68743... *
>Cluster 8369
0	589aa, >PJJNKMKO_35192... *
>Cluster 8370
0	589aa, >PJJNKMKO_61448... *
>Cluster 8371
0	589aa, >PJJNKMKO_154254... *
>Cluster 8372
0	589aa, >PJJNKMKO_197024... *
>Cluster 8373
0	589aa, >GPBGFMPE_60701... *
>Cluster 8374
0	589aa, >GPBGFMPE_75964... *
>Cluster 8375
0	589aa, >GPBGFMPE_104502... *
>Cluster 8376
0	588aa, >HDALDHFB_04185... *
>Cluster 8377
0	588aa, >HDALDHFB_81318... *
>Cluster 8378
0	588aa, >HDALDHFB_200301... *
>Cluster 8379
0	588aa, >HENMDNCI_54074... *
>Cluster 8380
0	588aa, >HENMDNCI_54137... *
>Cluster 8381
0	588aa, >HENMDNCI_81857... *
>Cluster 8382
0	588aa, >PJJNKMKO_14706... *
>Cluster 8383
0	588aa, >PJJNKMKO_15662... *
>Cluster 8384
0	588aa, >PJJNKMKO_42782... *
>Cluster 8385
0	588aa, >PJJNKMKO_86419... *
>Cluster 8386
0	588aa, >PJJNKMKO_117150... *
>Cluster 8387
0	588aa, >PJJNKMKO_122683... *
>Cluster 8388
0	588aa, >PJJNKMKO_170337... *
>Cluster 8389
0	588aa, >PJJNKMKO_239096... *
>Cluster 8390
0	588aa, >GPBGFMPE_08667... *
>Cluster 8391
0	588aa, >GPBGFMPE_38042... *
>Cluster 8392
0	588aa, >GPBGFMPE_66002... *
>Cluster 8393
0	588aa, >GPBGFMPE_119497... *
>Cluster 8394
0	587aa, >HDALDHFB_18386... *
>Cluster 8395
0	587aa, >HDALDHFB_35011... *
>Cluster 8396
0	587aa, >HDALDHFB_55135... *
>Cluster 8397
0	587aa, >HENMDNCI_15483... *
>Cluster 8398
0	587aa, >PJJNKMKO_163499... *
>Cluster 8399
0	587aa, >GPBGFMPE_16981... *
>Cluster 8400
0	587aa, >GPBGFMPE_26288... *
>Cluster 8401
0	587aa, >GPBGFMPE_42954... *
>Cluster 8402
0	586aa, >HDALDHFB_57866... *
>Cluster 8403
0	586aa, >HDALDHFB_142806... *
>Cluster 8404
0	586aa, >HENMDNCI_33639... *
>Cluster 8405
0	586aa, >HENMDNCI_72211... *
>Cluster 8406
0	586aa, >HENMDNCI_97754... *
>Cluster 8407
0	586aa, >PJJNKMKO_32232... *
>Cluster 8408
0	586aa, >PJJNKMKO_42901... *
>Cluster 8409
0	586aa, >PJJNKMKO_49719... *
>Cluster 8410
0	586aa, >PJJNKMKO_88752... *
>Cluster 8411
0	586aa, >PJJNKMKO_113834... *
>Cluster 8412
0	586aa, >PJJNKMKO_173874... *
>Cluster 8413
0	586aa, >PJJNKMKO_188965... *
>Cluster 8414
0	586aa, >PJJNKMKO_225701... *
>Cluster 8415
0	586aa, >GPBGFMPE_12226... *
>Cluster 8416
0	586aa, >GPBGFMPE_73620... *
>Cluster 8417
0	585aa, >HDALDHFB_39977... *
>Cluster 8418
0	585aa, >HDALDHFB_55352... *
>Cluster 8419
0	585aa, >HDALDHFB_103823... *
>Cluster 8420
0	585aa, >HENMDNCI_43646... *
>Cluster 8421
0	585aa, >PJJNKMKO_12367... *
>Cluster 8422
0	585aa, >PJJNKMKO_46662... *
>Cluster 8423
0	585aa, >PJJNKMKO_57287... *
>Cluster 8424
0	585aa, >PJJNKMKO_240928... *
>Cluster 8425
0	585aa, >PJJNKMKO_257622... *
>Cluster 8426
0	585aa, >GPBGFMPE_04559... *
>Cluster 8427
0	585aa, >GPBGFMPE_31247... *
>Cluster 8428
0	585aa, >GPBGFMPE_120577... *
>Cluster 8429
0	584aa, >HENMDNCI_17158... *
>Cluster 8430
0	584aa, >HENMDNCI_56320... *
>Cluster 8431
0	584aa, >PJJNKMKO_42255... *
>Cluster 8432
0	584aa, >PJJNKMKO_99472... *
>Cluster 8433
0	584aa, >PJJNKMKO_164170... *
>Cluster 8434
0	584aa, >PJJNKMKO_190104... *
>Cluster 8435
0	584aa, >GPBGFMPE_15515... *
>Cluster 8436
0	584aa, >GPBGFMPE_58015... *
>Cluster 8437
0	584aa, >GPBGFMPE_116594... *
>Cluster 8438
0	583aa, >HDALDHFB_80874... *
>Cluster 8439
0	583aa, >HDALDHFB_123878... *
>Cluster 8440
0	583aa, >HDALDHFB_156587... *
>Cluster 8441
0	583aa, >HDALDHFB_200453... *
>Cluster 8442
0	583aa, >HDALDHFB_207746... *
>Cluster 8443
0	583aa, >HENMDNCI_29252... *
>Cluster 8444
0	583aa, >HENMDNCI_94823... *
>Cluster 8445
0	583aa, >HENMDNCI_106589... *
>Cluster 8446
0	583aa, >PJJNKMKO_150756... *
>Cluster 8447
0	583aa, >PJJNKMKO_187785... *
>Cluster 8448
0	583aa, >GPBGFMPE_48657... *
>Cluster 8449
0	583aa, >GPBGFMPE_82516... *
>Cluster 8450
0	583aa, >GPBGFMPE_85698... *
>Cluster 8451
0	582aa, >HDALDHFB_157181... *
>Cluster 8452
0	582aa, >HDALDHFB_162648... *
>Cluster 8453
0	582aa, >HDALDHFB_211781... *
>Cluster 8454
0	582aa, >HDALDHFB_223754... *
>Cluster 8455
0	582aa, >HENMDNCI_16232... *
>Cluster 8456
0	582aa, >HENMDNCI_43323... *
>Cluster 8457
0	582aa, >HENMDNCI_80804... *
>Cluster 8458
0	582aa, >PJJNKMKO_02429... *
>Cluster 8459
0	582aa, >PJJNKMKO_44943... *
>Cluster 8460
0	582aa, >PJJNKMKO_78623... *
>Cluster 8461
0	582aa, >PJJNKMKO_83561... *
>Cluster 8462
0	582aa, >PJJNKMKO_141394... *
>Cluster 8463
0	582aa, >PJJNKMKO_218603... *
>Cluster 8464
0	582aa, >PJJNKMKO_246790... *
>Cluster 8465
0	582aa, >GPBGFMPE_62449... *
>Cluster 8466
0	582aa, >GPBGFMPE_102375... *
>Cluster 8467
0	581aa, >HDALDHFB_94249... *
>Cluster 8468
0	581aa, >HDALDHFB_121653... *
>Cluster 8469
0	581aa, >HDALDHFB_202008... *
>Cluster 8470
0	581aa, >HENMDNCI_10112... *
>Cluster 8471
0	581aa, >HENMDNCI_82794... *
>Cluster 8472
0	581aa, >PJJNKMKO_15701... *
>Cluster 8473
0	581aa, >PJJNKMKO_19517... *
>Cluster 8474
0	581aa, >PJJNKMKO_84709... *
>Cluster 8475
0	581aa, >PJJNKMKO_116551... *
>Cluster 8476
0	581aa, >PJJNKMKO_208030... *
>Cluster 8477
0	581aa, >PJJNKMKO_212755... *
>Cluster 8478
0	581aa, >PJJNKMKO_213368... *
>Cluster 8479
0	581aa, >GPBGFMPE_41606... *
>Cluster 8480
0	581aa, >GPBGFMPE_64388... *
>Cluster 8481
0	580aa, >HDALDHFB_71798... *
>Cluster 8482
0	580aa, >HDALDHFB_178972... *
>Cluster 8483
0	580aa, >HENMDNCI_36917... *
>Cluster 8484
0	580aa, >HENMDNCI_73650... *
>Cluster 8485
0	580aa, >PJJNKMKO_51197... *
>Cluster 8486
0	580aa, >PJJNKMKO_51733... *
>Cluster 8487
0	580aa, >PJJNKMKO_76034... *
>Cluster 8488
0	580aa, >PJJNKMKO_103473... *
>Cluster 8489
0	580aa, >PJJNKMKO_122561... *
>Cluster 8490
0	580aa, >PJJNKMKO_125496... *
>Cluster 8491
0	580aa, >PJJNKMKO_149930... *
>Cluster 8492
0	580aa, >PJJNKMKO_210618... *
>Cluster 8493
0	580aa, >GPBGFMPE_34417... *
>Cluster 8494
0	580aa, >GPBGFMPE_38690... *
>Cluster 8495
0	580aa, >GPBGFMPE_72729... *
>Cluster 8496
0	579aa, >HDALDHFB_136436... *
>Cluster 8497
0	579aa, >HDALDHFB_172663... *
>Cluster 8498
0	579aa, >HENMDNCI_20336... *
>Cluster 8499
0	579aa, >HENMDNCI_39227... *
>Cluster 8500
0	579aa, >PJJNKMKO_15991... *
>Cluster 8501
0	579aa, >PJJNKMKO_21820... *
>Cluster 8502
0	579aa, >PJJNKMKO_58284... *
>Cluster 8503
0	579aa, >PJJNKMKO_66789... *
>Cluster 8504
0	579aa, >PJJNKMKO_157225... *
>Cluster 8505
0	579aa, >PJJNKMKO_169032... *
>Cluster 8506
0	579aa, >PJJNKMKO_171542... *
>Cluster 8507
0	579aa, >PJJNKMKO_178117... *
>Cluster 8508
0	579aa, >PJJNKMKO_205030... *
>Cluster 8509
0	579aa, >PJJNKMKO_241456... *
>Cluster 8510
0	579aa, >GPBGFMPE_04316... *
>Cluster 8511
0	579aa, >GPBGFMPE_13214... *
>Cluster 8512
0	579aa, >GPBGFMPE_18775... *
>Cluster 8513
0	579aa, >GPBGFMPE_25761... *
>Cluster 8514
0	579aa, >GPBGFMPE_28058... *
>Cluster 8515
0	579aa, >GPBGFMPE_60069... *
>Cluster 8516
0	578aa, >HDALDHFB_18285... *
>Cluster 8517
0	578aa, >HDALDHFB_40594... *
>Cluster 8518
0	578aa, >HENMDNCI_76081... *
>Cluster 8519
0	578aa, >PJJNKMKO_06800... *
>Cluster 8520
0	578aa, >PJJNKMKO_28018... *
>Cluster 8521
0	578aa, >PJJNKMKO_51986... *
>Cluster 8522
0	578aa, >PJJNKMKO_67802... *
>Cluster 8523
0	578aa, >PJJNKMKO_92693... *
>Cluster 8524
0	578aa, >PJJNKMKO_117321... *
>Cluster 8525
0	578aa, >PJJNKMKO_138372... *
>Cluster 8526
0	578aa, >PJJNKMKO_179762... *
>Cluster 8527
0	578aa, >GPBGFMPE_41607... *
>Cluster 8528
0	577aa, >HDALDHFB_133698... *
>Cluster 8529
0	577aa, >HDALDHFB_142629... *
>Cluster 8530
0	577aa, >HDALDHFB_154430... *
>Cluster 8531
0	577aa, >HENMDNCI_63498... *
>Cluster 8532
0	577aa, >HENMDNCI_90156... *
>Cluster 8533
0	577aa, >HENMDNCI_93235... *
>Cluster 8534
0	577aa, >HENMDNCI_109692... *
>Cluster 8535
0	577aa, >PJJNKMKO_84119... *
>Cluster 8536
0	577aa, >PJJNKMKO_148226... *
>Cluster 8537
0	577aa, >PJJNKMKO_173864... *
>Cluster 8538
0	577aa, >PJJNKMKO_246125... *
>Cluster 8539
0	577aa, >GPBGFMPE_23124... *
>Cluster 8540
0	577aa, >GPBGFMPE_27487... *
>Cluster 8541
0	577aa, >GPBGFMPE_32811... *
>Cluster 8542
0	577aa, >GPBGFMPE_36416... *
>Cluster 8543
0	577aa, >GPBGFMPE_62505... *
>Cluster 8544
0	576aa, >HDALDHFB_195665... *
>Cluster 8545
0	576aa, >HENMDNCI_02795... *
>Cluster 8546
0	576aa, >HENMDNCI_06467... *
>Cluster 8547
0	576aa, >HENMDNCI_77929... *
>Cluster 8548
0	576aa, >PJJNKMKO_10359... *
>Cluster 8549
0	576aa, >PJJNKMKO_46632... *
>Cluster 8550
0	576aa, >PJJNKMKO_50335... *
>Cluster 8551
0	576aa, >PJJNKMKO_130141... *
>Cluster 8552
0	576aa, >PJJNKMKO_157617... *
>Cluster 8553
0	576aa, >PJJNKMKO_186308... *
>Cluster 8554
0	576aa, >PJJNKMKO_207806... *
>Cluster 8555
0	576aa, >PJJNKMKO_260439... *
>Cluster 8556
0	576aa, >GPBGFMPE_00588... *
>Cluster 8557
0	576aa, >GPBGFMPE_03867... *
>Cluster 8558
0	576aa, >GPBGFMPE_19746... *
>Cluster 8559
0	575aa, >HDALDHFB_40260... *
>Cluster 8560
0	575aa, >HDALDHFB_104798... *
>Cluster 8561
0	575aa, >HDALDHFB_130341... *
>Cluster 8562
0	575aa, >HENMDNCI_00357... *
>Cluster 8563
0	575aa, >HENMDNCI_14106... *
>Cluster 8564
0	575aa, >HENMDNCI_39242... *
>Cluster 8565
0	575aa, >HENMDNCI_43678... *
>Cluster 8566
0	575aa, >HENMDNCI_77158... *
>Cluster 8567
0	575aa, >PJJNKMKO_28016... *
>Cluster 8568
0	575aa, >PJJNKMKO_188003... *
>Cluster 8569
0	575aa, >GPBGFMPE_15037... *
>Cluster 8570
0	575aa, >GPBGFMPE_69874... *
>Cluster 8571
0	575aa, >GPBGFMPE_91777... *
>Cluster 8572
0	575aa, >GPBGFMPE_106385... *
>Cluster 8573
0	574aa, >HDALDHFB_151634... *
>Cluster 8574
0	574aa, >HDALDHFB_196694... *
>Cluster 8575
0	574aa, >HENMDNCI_12602... *
>Cluster 8576
0	574aa, >HENMDNCI_12848... *
>Cluster 8577
0	574aa, >HENMDNCI_19301... *
>Cluster 8578
0	574aa, >HENMDNCI_71138... *
>Cluster 8579
0	574aa, >HENMDNCI_88212... *
>Cluster 8580
0	574aa, >PJJNKMKO_76849... *
>Cluster 8581
0	574aa, >PJJNKMKO_95214... *
>Cluster 8582
0	574aa, >PJJNKMKO_105833... *
>Cluster 8583
0	574aa, >PJJNKMKO_117105... *
>Cluster 8584
0	574aa, >PJJNKMKO_169338... *
>Cluster 8585
0	574aa, >PJJNKMKO_256064... *
>Cluster 8586
0	574aa, >GPBGFMPE_38293... *
>Cluster 8587
0	574aa, >GPBGFMPE_48042... *
>Cluster 8588
0	574aa, >GPBGFMPE_118862... *
>Cluster 8589
0	573aa, >HDALDHFB_187384... *
>Cluster 8590
0	573aa, >HDALDHFB_220234... *
>Cluster 8591
0	573aa, >HENMDNCI_09158... *
>Cluster 8592
0	573aa, >HENMDNCI_29200... *
>Cluster 8593
0	573aa, >HENMDNCI_54406... *
>Cluster 8594
0	573aa, >HENMDNCI_82584... *
>Cluster 8595
0	573aa, >PJJNKMKO_97477... *
>Cluster 8596
0	573aa, >PJJNKMKO_113624... *
>Cluster 8597
0	573aa, >PJJNKMKO_141471... *
>Cluster 8598
0	573aa, >PJJNKMKO_149707... *
>Cluster 8599
0	573aa, >PJJNKMKO_204702... *
>Cluster 8600
0	573aa, >PJJNKMKO_209209... *
>Cluster 8601
0	573aa, >GPBGFMPE_08681... *
>Cluster 8602
0	573aa, >GPBGFMPE_44918... *
>Cluster 8603
0	573aa, >GPBGFMPE_88189... *
>Cluster 8604
0	572aa, >HDALDHFB_77878... *
>Cluster 8605
0	572aa, >HDALDHFB_120459... *
>Cluster 8606
0	572aa, >HENMDNCI_02406... *
>Cluster 8607
0	572aa, >HENMDNCI_08313... *
>Cluster 8608
0	572aa, >HENMDNCI_09004... *
>Cluster 8609
0	572aa, >HENMDNCI_23251... *
>Cluster 8610
0	572aa, >PJJNKMKO_03010... *
>Cluster 8611
0	572aa, >PJJNKMKO_72562... *
>Cluster 8612
0	572aa, >PJJNKMKO_98532... *
>Cluster 8613
0	572aa, >PJJNKMKO_193169... *
>Cluster 8614
0	572aa, >PJJNKMKO_194432... *
>Cluster 8615
0	572aa, >PJJNKMKO_215805... *
>Cluster 8616
0	572aa, >PJJNKMKO_223592... *
>Cluster 8617
0	572aa, >PJJNKMKO_265623... *
>Cluster 8618
0	572aa, >PJJNKMKO_270922... *
>Cluster 8619
0	572aa, >GPBGFMPE_29886... *
>Cluster 8620
0	572aa, >GPBGFMPE_32052... *
>Cluster 8621
0	572aa, >GPBGFMPE_38929... *
>Cluster 8622
0	572aa, >GPBGFMPE_56581... *
>Cluster 8623
0	571aa, >HDALDHFB_18283... *
>Cluster 8624
0	571aa, >HDALDHFB_103833... *
>Cluster 8625
0	571aa, >HDALDHFB_176950... *
>Cluster 8626
0	571aa, >HDALDHFB_200091... *
>Cluster 8627
0	571aa, >HENMDNCI_30421... *
>Cluster 8628
0	571aa, >HENMDNCI_48469... *
>Cluster 8629
0	571aa, >PJJNKMKO_193089... *
>Cluster 8630
0	571aa, >PJJNKMKO_210477... *
>Cluster 8631
0	571aa, >GPBGFMPE_23066... *
>Cluster 8632
0	571aa, >GPBGFMPE_28308... *
>Cluster 8633
0	571aa, >GPBGFMPE_52524... *
>Cluster 8634
0	571aa, >GPBGFMPE_91163... *
>Cluster 8635
0	570aa, >HDALDHFB_31716... *
>Cluster 8636
0	570aa, >HDALDHFB_121235... *
>Cluster 8637
0	570aa, >HDALDHFB_138151... *
>Cluster 8638
0	570aa, >HENMDNCI_23475... *
>Cluster 8639
0	570aa, >HENMDNCI_33661... *
>Cluster 8640
0	570aa, >PJJNKMKO_01946... *
>Cluster 8641
0	570aa, >PJJNKMKO_25851... *
>Cluster 8642
0	570aa, >PJJNKMKO_72219... *
>Cluster 8643
0	570aa, >PJJNKMKO_152902... *
>Cluster 8644
0	570aa, >PJJNKMKO_177897... *
>Cluster 8645
0	570aa, >PJJNKMKO_188515... *
>Cluster 8646
0	570aa, >PJJNKMKO_189507... *
>Cluster 8647
0	570aa, >PJJNKMKO_190729... *
>Cluster 8648
0	570aa, >PJJNKMKO_209896... *
>Cluster 8649
0	570aa, >PJJNKMKO_241986... *
>Cluster 8650
0	570aa, >GPBGFMPE_18750... *
>Cluster 8651
0	570aa, >GPBGFMPE_26289... *
>Cluster 8652
0	570aa, >GPBGFMPE_118765... *
>Cluster 8653
0	569aa, >HDALDHFB_15929... *
>Cluster 8654
0	569aa, >HDALDHFB_24586... *
>Cluster 8655
0	569aa, >HDALDHFB_28558... *
>Cluster 8656
0	569aa, >HDALDHFB_72478... *
>Cluster 8657
0	569aa, >HDALDHFB_100522... *
>Cluster 8658
0	569aa, >HDALDHFB_210666... *
>Cluster 8659
0	569aa, >HENMDNCI_06966... *
>Cluster 8660
0	569aa, >HENMDNCI_57734... *
>Cluster 8661
0	569aa, >HENMDNCI_63946... *
>Cluster 8662
0	569aa, >PJJNKMKO_96405... *
>Cluster 8663
0	569aa, >PJJNKMKO_175309... *
>Cluster 8664
0	569aa, >PJJNKMKO_237579... *
>Cluster 8665
0	569aa, >PJJNKMKO_243337... *
>Cluster 8666
0	569aa, >GPBGFMPE_02015... *
>Cluster 8667
0	569aa, >GPBGFMPE_11583... *
>Cluster 8668
0	569aa, >GPBGFMPE_16533... *
>Cluster 8669
0	569aa, >GPBGFMPE_18934... *
>Cluster 8670
0	569aa, >GPBGFMPE_68310... *
>Cluster 8671
0	568aa, >HDALDHFB_23646... *
>Cluster 8672
0	568aa, >HDALDHFB_30884... *
>Cluster 8673
0	568aa, >HDALDHFB_38895... *
>Cluster 8674
0	568aa, >HDALDHFB_49703... *
>Cluster 8675
0	568aa, >HDALDHFB_59268... *
>Cluster 8676
0	568aa, >HDALDHFB_73171... *
>Cluster 8677
0	568aa, >HDALDHFB_114355... *
>Cluster 8678
0	568aa, >HDALDHFB_126608... *
>Cluster 8679
0	568aa, >HDALDHFB_137034... *
>Cluster 8680
0	568aa, >HDALDHFB_148849... *
>Cluster 8681
0	568aa, >HENMDNCI_14540... *
>Cluster 8682
0	568aa, >HENMDNCI_31725... *
>Cluster 8683
0	568aa, >PJJNKMKO_23883... *
>Cluster 8684
0	568aa, >PJJNKMKO_222820... *
>Cluster 8685
0	568aa, >PJJNKMKO_222974... *
>Cluster 8686
0	568aa, >PJJNKMKO_223017... *
>Cluster 8687
0	568aa, >GPBGFMPE_04041... *
>Cluster 8688
0	568aa, >GPBGFMPE_12113... *
>Cluster 8689
0	568aa, >GPBGFMPE_55225... *
>Cluster 8690
0	568aa, >GPBGFMPE_59423... *
>Cluster 8691
0	567aa, >HDALDHFB_08462... *
>Cluster 8692
0	567aa, >HDALDHFB_114458... *
>Cluster 8693
0	567aa, >HDALDHFB_211882... *
>Cluster 8694
0	567aa, >HENMDNCI_06217... *
>Cluster 8695
0	567aa, >HENMDNCI_27877... *
>Cluster 8696
0	567aa, >HENMDNCI_44404... *
>Cluster 8697
0	567aa, >HENMDNCI_66080... *
>Cluster 8698
0	567aa, >PJJNKMKO_08120... *
>Cluster 8699
0	567aa, >PJJNKMKO_34288... *
>Cluster 8700
0	567aa, >PJJNKMKO_72460... *
>Cluster 8701
0	567aa, >PJJNKMKO_79288... *
>Cluster 8702
0	567aa, >PJJNKMKO_101797... *
>Cluster 8703
0	567aa, >PJJNKMKO_119877... *
>Cluster 8704
0	567aa, >PJJNKMKO_134876... *
>Cluster 8705
0	567aa, >PJJNKMKO_201357... *
>Cluster 8706
0	567aa, >PJJNKMKO_214034... *
>Cluster 8707
0	567aa, >PJJNKMKO_230365... *
>Cluster 8708
0	567aa, >GPBGFMPE_23795... *
>Cluster 8709
0	566aa, >HDALDHFB_131185... *
>Cluster 8710
0	566aa, >HDALDHFB_143806... *
>Cluster 8711
0	566aa, >HENMDNCI_01793... *
>Cluster 8712
0	566aa, >HENMDNCI_08602... *
>Cluster 8713
0	566aa, >HENMDNCI_22416... *
>Cluster 8714
0	566aa, >HENMDNCI_67088... *
>Cluster 8715
0	566aa, >HENMDNCI_81290... *
>Cluster 8716
0	566aa, >HENMDNCI_81864... *
>Cluster 8717
0	566aa, >PJJNKMKO_66664... *
>Cluster 8718
0	566aa, >PJJNKMKO_180222... *
>Cluster 8719
0	566aa, >PJJNKMKO_209385... *
>Cluster 8720
0	566aa, >PJJNKMKO_244295... *
>Cluster 8721
0	566aa, >GPBGFMPE_29314... *
>Cluster 8722
0	566aa, >GPBGFMPE_29884... *
>Cluster 8723
0	565aa, >HDALDHFB_54796... *
>Cluster 8724
0	565aa, >HDALDHFB_63030... *
>Cluster 8725
0	565aa, >HENMDNCI_39105... *
>Cluster 8726
0	565aa, >HENMDNCI_54419... *
>Cluster 8727
0	565aa, >HENMDNCI_60165... *
>Cluster 8728
0	565aa, >HENMDNCI_117321... *
>Cluster 8729
0	565aa, >PJJNKMKO_16275... *
>Cluster 8730
0	565aa, >PJJNKMKO_17375... *
>Cluster 8731
0	565aa, >PJJNKMKO_49127... *
>Cluster 8732
0	565aa, >PJJNKMKO_171512... *
>Cluster 8733
0	565aa, >PJJNKMKO_211067... *
>Cluster 8734
0	565aa, >PJJNKMKO_252518... *
>Cluster 8735
0	565aa, >PJJNKMKO_258682... *
>Cluster 8736
0	565aa, >GPBGFMPE_08678... *
>Cluster 8737
0	565aa, >GPBGFMPE_67447... *
>Cluster 8738
0	564aa, >HDALDHFB_18441... *
>Cluster 8739
0	564aa, >HDALDHFB_27604... *
>Cluster 8740
0	564aa, >HDALDHFB_57026... *
>Cluster 8741
0	564aa, >HDALDHFB_117953... *
>Cluster 8742
0	564aa, >HDALDHFB_133397... *
>Cluster 8743
0	564aa, >HDALDHFB_171147... *
>Cluster 8744
0	564aa, >HDALDHFB_213442... *
>Cluster 8745
0	564aa, >HENMDNCI_35583... *
>Cluster 8746
0	564aa, >HENMDNCI_58190... *
>Cluster 8747
0	564aa, >HENMDNCI_82471... *
>Cluster 8748
0	564aa, >PJJNKMKO_52079... *
>Cluster 8749
0	564aa, >PJJNKMKO_59763... *
>Cluster 8750
0	564aa, >PJJNKMKO_74214... *
>Cluster 8751
0	564aa, >PJJNKMKO_167113... *
>Cluster 8752
0	564aa, >PJJNKMKO_264763... *
>Cluster 8753
0	564aa, >GPBGFMPE_09516... *
>Cluster 8754
0	564aa, >GPBGFMPE_11054... *
>Cluster 8755
0	564aa, >GPBGFMPE_15440... *
>Cluster 8756
0	564aa, >GPBGFMPE_40858... *
>Cluster 8757
0	564aa, >GPBGFMPE_55276... *
>Cluster 8758
0	564aa, >GPBGFMPE_62931... *
>Cluster 8759
0	564aa, >GPBGFMPE_91752... *
>Cluster 8760
0	563aa, >HDALDHFB_77042... *
>Cluster 8761
0	563aa, >HDALDHFB_82986... *
>Cluster 8762
0	563aa, >HDALDHFB_96132... *
>Cluster 8763
0	563aa, >HDALDHFB_102968... *
>Cluster 8764
0	563aa, >HENMDNCI_00130... *
>Cluster 8765
0	563aa, >HENMDNCI_12878... *
>Cluster 8766
0	563aa, >HENMDNCI_22929... *
>Cluster 8767
0	563aa, >HENMDNCI_32399... *
>Cluster 8768
0	563aa, >PJJNKMKO_161851... *
>Cluster 8769
0	563aa, >PJJNKMKO_248906... *
>Cluster 8770
0	563aa, >GPBGFMPE_12174... *
>Cluster 8771
0	563aa, >GPBGFMPE_13101... *
>Cluster 8772
0	563aa, >GPBGFMPE_37114... *
>Cluster 8773
0	563aa, >GPBGFMPE_37193... *
>Cluster 8774
0	563aa, >GPBGFMPE_37194... *
>Cluster 8775
0	562aa, >HDALDHFB_50843... *
>Cluster 8776
0	562aa, >HDALDHFB_54846... *
>Cluster 8777
0	562aa, >HDALDHFB_141666... *
>Cluster 8778
0	562aa, >HDALDHFB_173765... *
>Cluster 8779
0	562aa, >HENMDNCI_28939... *
>Cluster 8780
0	562aa, >HENMDNCI_43397... *
>Cluster 8781
0	562aa, >HENMDNCI_47443... *
>Cluster 8782
0	562aa, >PJJNKMKO_52949... *
>Cluster 8783
0	562aa, >PJJNKMKO_63687... *
>Cluster 8784
0	562aa, >PJJNKMKO_134864... *
>Cluster 8785
0	562aa, >PJJNKMKO_260143... *
>Cluster 8786
0	562aa, >PJJNKMKO_263686... *
>Cluster 8787
0	562aa, >GPBGFMPE_03735... *
>Cluster 8788
0	562aa, >GPBGFMPE_32565... *
>Cluster 8789
0	562aa, >GPBGFMPE_60619... *
>Cluster 8790
0	562aa, >GPBGFMPE_83283... *
>Cluster 8791
0	561aa, >HDALDHFB_53433... *
>Cluster 8792
0	561aa, >HDALDHFB_197538... *
>Cluster 8793
0	561aa, >HENMDNCI_70505... *
>Cluster 8794
0	561aa, >HENMDNCI_72784... *
>Cluster 8795
0	561aa, >HENMDNCI_94526... *
>Cluster 8796
0	561aa, >HENMDNCI_96625... *
>Cluster 8797
0	561aa, >PJJNKMKO_43504... *
>Cluster 8798
0	561aa, >PJJNKMKO_63670... *
>Cluster 8799
0	561aa, >PJJNKMKO_75181... *
>Cluster 8800
0	561aa, >PJJNKMKO_102405... *
>Cluster 8801
0	561aa, >PJJNKMKO_146497... *
>Cluster 8802
0	561aa, >PJJNKMKO_153531... *
>Cluster 8803
0	561aa, >PJJNKMKO_219001... *
>Cluster 8804
0	561aa, >PJJNKMKO_233913... *
>Cluster 8805
0	561aa, >GPBGFMPE_21591... *
>Cluster 8806
0	561aa, >GPBGFMPE_26221... *
>Cluster 8807
0	561aa, >GPBGFMPE_41174... *
>Cluster 8808
0	561aa, >GPBGFMPE_55358... *
>Cluster 8809
0	560aa, >HDALDHFB_39332... *
>Cluster 8810
0	560aa, >HDALDHFB_70833... *
>Cluster 8811
0	560aa, >HDALDHFB_214229... *
>Cluster 8812
0	560aa, >HENMDNCI_52508... *
>Cluster 8813
0	560aa, >PJJNKMKO_15727... *
>Cluster 8814
0	560aa, >PJJNKMKO_16305... *
>Cluster 8815
0	560aa, >PJJNKMKO_36223... *
>Cluster 8816
0	560aa, >PJJNKMKO_75679... *
>Cluster 8817
0	560aa, >PJJNKMKO_92429... *
>Cluster 8818
0	560aa, >GPBGFMPE_01196... *
>Cluster 8819
0	560aa, >GPBGFMPE_05396... *
>Cluster 8820
0	560aa, >GPBGFMPE_11060... *
>Cluster 8821
0	560aa, >GPBGFMPE_40473... *
>Cluster 8822
0	560aa, >GPBGFMPE_114485... *
>Cluster 8823
0	559aa, >HDALDHFB_27793... *
>Cluster 8824
0	559aa, >HENMDNCI_04225... *
>Cluster 8825
0	559aa, >HENMDNCI_12518... *
>Cluster 8826
0	559aa, >HENMDNCI_39388... *
>Cluster 8827
0	559aa, >HENMDNCI_52861... *
>Cluster 8828
0	559aa, >HENMDNCI_55272... *
>Cluster 8829
0	559aa, >HENMDNCI_109599... *
>Cluster 8830
0	559aa, >PJJNKMKO_13325... *
>Cluster 8831
0	559aa, >PJJNKMKO_117542... *
>Cluster 8832
0	559aa, >PJJNKMKO_141906... *
>Cluster 8833
0	559aa, >PJJNKMKO_143006... *
>Cluster 8834
0	559aa, >PJJNKMKO_166967... *
>Cluster 8835
0	559aa, >PJJNKMKO_173981... *
>Cluster 8836
0	559aa, >PJJNKMKO_193546... *
>Cluster 8837
0	559aa, >GPBGFMPE_16886... *
>Cluster 8838
0	559aa, >GPBGFMPE_26925... *
>Cluster 8839
0	559aa, >GPBGFMPE_28177... *
>Cluster 8840
0	559aa, >GPBGFMPE_34538... *
>Cluster 8841
0	559aa, >GPBGFMPE_58479... *
>Cluster 8842
0	558aa, >HDALDHFB_71619... *
>Cluster 8843
0	558aa, >HDALDHFB_143383... *
>Cluster 8844
0	558aa, >HDALDHFB_160604... *
>Cluster 8845
0	558aa, >HDALDHFB_217654... *
>Cluster 8846
0	558aa, >HENMDNCI_09152... *
>Cluster 8847
0	558aa, >HENMDNCI_43274... *
>Cluster 8848
0	558aa, >HENMDNCI_72176... *
>Cluster 8849
0	558aa, >PJJNKMKO_07850... *
>Cluster 8850
0	558aa, >PJJNKMKO_13047... *
>Cluster 8851
0	558aa, >PJJNKMKO_18321... *
>Cluster 8852
0	558aa, >PJJNKMKO_25333... *
>Cluster 8853
0	558aa, >PJJNKMKO_58696... *
>Cluster 8854
0	558aa, >PJJNKMKO_60762... *
>Cluster 8855
0	558aa, >PJJNKMKO_110236... *
>Cluster 8856
0	558aa, >PJJNKMKO_193559... *
>Cluster 8857
0	558aa, >PJJNKMKO_201873... *
>Cluster 8858
0	558aa, >GPBGFMPE_36000... *
>Cluster 8859
0	558aa, >GPBGFMPE_36775... *
>Cluster 8860
0	558aa, >GPBGFMPE_58606... *
>Cluster 8861
0	558aa, >GPBGFMPE_60313... *
>Cluster 8862
0	557aa, >HDALDHFB_13000... *
>Cluster 8863
0	557aa, >HDALDHFB_28562... *
>Cluster 8864
0	557aa, >HDALDHFB_50597... *
>Cluster 8865
0	557aa, >HDALDHFB_98162... *
>Cluster 8866
0	557aa, >HDALDHFB_113766... *
>Cluster 8867
0	557aa, >HDALDHFB_122483... *
>Cluster 8868
0	557aa, >HDALDHFB_150175... *
>Cluster 8869
0	557aa, >HENMDNCI_02362... *
>Cluster 8870
0	557aa, >HENMDNCI_69063... *
>Cluster 8871
0	557aa, >PJJNKMKO_66787... *
>Cluster 8872
0	557aa, >PJJNKMKO_73722... *
>Cluster 8873
0	557aa, >PJJNKMKO_75308... *
>Cluster 8874
0	557aa, >PJJNKMKO_102829... *
>Cluster 8875
0	557aa, >PJJNKMKO_211365... *
>Cluster 8876
0	557aa, >PJJNKMKO_217894... *
>Cluster 8877
0	557aa, >PJJNKMKO_238089... *
>Cluster 8878
0	557aa, >PJJNKMKO_253001... *
>Cluster 8879
0	557aa, >GPBGFMPE_23349... *
>Cluster 8880
0	557aa, >GPBGFMPE_24621... *
>Cluster 8881
0	557aa, >GPBGFMPE_41524... *
>Cluster 8882
0	557aa, >GPBGFMPE_79863... *
>Cluster 8883
0	556aa, >HDALDHFB_111287... *
>Cluster 8884
0	556aa, >HDALDHFB_113668... *
>Cluster 8885
0	556aa, >HDALDHFB_136013... *
>Cluster 8886
0	556aa, >HDALDHFB_170105... *
>Cluster 8887
0	556aa, >HENMDNCI_25041... *
>Cluster 8888
0	556aa, >HENMDNCI_96883... *
>Cluster 8889
0	556aa, >HENMDNCI_102658... *
>Cluster 8890
0	556aa, >PJJNKMKO_91980... *
>Cluster 8891
0	556aa, >PJJNKMKO_103766... *
>Cluster 8892
0	556aa, >PJJNKMKO_149114... *
>Cluster 8893
0	556aa, >PJJNKMKO_244667... *
>Cluster 8894
0	556aa, >PJJNKMKO_256320... *
>Cluster 8895
0	556aa, >PJJNKMKO_265336... *
>Cluster 8896
0	556aa, >GPBGFMPE_58448... *
>Cluster 8897
0	556aa, >GPBGFMPE_61171... *
>Cluster 8898
0	556aa, >GPBGFMPE_66332... *
>Cluster 8899
0	555aa, >HDALDHFB_215936... *
>Cluster 8900
0	555aa, >HENMDNCI_42645... *
>Cluster 8901
0	555aa, >HENMDNCI_75775... *
>Cluster 8902
0	555aa, >HENMDNCI_112336... *
>Cluster 8903
0	555aa, >PJJNKMKO_23923... *
>Cluster 8904
0	555aa, >PJJNKMKO_57234... *
>Cluster 8905
0	555aa, >PJJNKMKO_79082... *
>Cluster 8906
0	555aa, >PJJNKMKO_92530... *
>Cluster 8907
0	555aa, >PJJNKMKO_210374... *
>Cluster 8908
0	555aa, >PJJNKMKO_227019... *
>Cluster 8909
0	555aa, >GPBGFMPE_31127... *
>Cluster 8910
0	555aa, >GPBGFMPE_34210... *
>Cluster 8911
0	554aa, >HDALDHFB_44016... *
>Cluster 8912
0	554aa, >HDALDHFB_152282... *
>Cluster 8913
0	554aa, >HDALDHFB_173366... *
>Cluster 8914
0	554aa, >HDALDHFB_200124... *
>Cluster 8915
0	554aa, >HDALDHFB_223163... *
>Cluster 8916
0	554aa, >HENMDNCI_34975... *
>Cluster 8917
0	554aa, >HENMDNCI_49258... *
>Cluster 8918
0	554aa, >HENMDNCI_55276... *
>Cluster 8919
0	554aa, >HENMDNCI_77232... *
>Cluster 8920
0	554aa, >HENMDNCI_78378... *
>Cluster 8921
0	554aa, >HENMDNCI_79111... *
>Cluster 8922
0	554aa, >HENMDNCI_95296... *
>Cluster 8923
0	554aa, >PJJNKMKO_59479... *
>Cluster 8924
0	554aa, >PJJNKMKO_59994... *
>Cluster 8925
0	554aa, >PJJNKMKO_167672... *
>Cluster 8926
0	554aa, >PJJNKMKO_195592... *
>Cluster 8927
0	554aa, >PJJNKMKO_236210... *
>Cluster 8928
0	554aa, >GPBGFMPE_25856... *
>Cluster 8929
0	554aa, >GPBGFMPE_44039... *
>Cluster 8930
0	554aa, >GPBGFMPE_109798... *
>Cluster 8931
0	553aa, >HDALDHFB_16475... *
>Cluster 8932
0	553aa, >HDALDHFB_28554... *
>Cluster 8933
0	553aa, >HDALDHFB_67556... *
>Cluster 8934
0	553aa, >HDALDHFB_69642... *
>Cluster 8935
0	553aa, >HENMDNCI_22561... *
>Cluster 8936
0	553aa, >HENMDNCI_27477... *
>Cluster 8937
0	553aa, >HENMDNCI_80710... *
>Cluster 8938
0	553aa, >PJJNKMKO_20080... *
>Cluster 8939
0	553aa, >PJJNKMKO_31464... *
>Cluster 8940
0	553aa, >PJJNKMKO_58397... *
>Cluster 8941
0	553aa, >PJJNKMKO_149136... *
>Cluster 8942
0	553aa, >PJJNKMKO_161516... *
>Cluster 8943
0	553aa, >PJJNKMKO_198668... *
>Cluster 8944
0	553aa, >PJJNKMKO_220226... *
>Cluster 8945
0	553aa, >PJJNKMKO_238314... *
>Cluster 8946
0	553aa, >PJJNKMKO_274661... *
>Cluster 8947
0	553aa, >GPBGFMPE_18930... *
>Cluster 8948
0	553aa, >GPBGFMPE_52273... *
>Cluster 8949
0	553aa, >GPBGFMPE_71766... *
>Cluster 8950
0	553aa, >GPBGFMPE_80541... *
>Cluster 8951
0	552aa, >HDALDHFB_57685... *
>Cluster 8952
0	552aa, >HDALDHFB_62638... *
>Cluster 8953
0	552aa, >HDALDHFB_140980... *
>Cluster 8954
0	552aa, >HDALDHFB_215547... *
>Cluster 8955
0	552aa, >HENMDNCI_18603... *
>Cluster 8956
0	552aa, >PJJNKMKO_43505... *
>Cluster 8957
0	552aa, >PJJNKMKO_109767... *
>Cluster 8958
0	552aa, >PJJNKMKO_110851... *
>Cluster 8959
0	552aa, >PJJNKMKO_189508... *
>Cluster 8960
0	552aa, >PJJNKMKO_268643... *
>Cluster 8961
0	552aa, >PJJNKMKO_269236... *
>Cluster 8962
0	552aa, >GPBGFMPE_03676... *
>Cluster 8963
0	552aa, >GPBGFMPE_07413... *
>Cluster 8964
0	552aa, >GPBGFMPE_22661... *
>Cluster 8965
0	551aa, >HDALDHFB_37533... *
>Cluster 8966
0	551aa, >HDALDHFB_107869... *
>Cluster 8967
0	551aa, >HDALDHFB_137087... *
>Cluster 8968
0	551aa, >HDALDHFB_141665... *
>Cluster 8969
0	551aa, >HENMDNCI_11814... *
>Cluster 8970
0	551aa, >HENMDNCI_33085... *
>Cluster 8971
0	551aa, >HENMDNCI_85164... *
>Cluster 8972
0	551aa, >HENMDNCI_93529... *
>Cluster 8973
0	551aa, >HENMDNCI_103968... *
>Cluster 8974
0	551aa, >PJJNKMKO_75906... *
>Cluster 8975
0	551aa, >PJJNKMKO_104181... *
>Cluster 8976
0	551aa, >PJJNKMKO_109533... *
>Cluster 8977
0	551aa, >PJJNKMKO_127620... *
>Cluster 8978
0	551aa, >PJJNKMKO_211569... *
>Cluster 8979
0	551aa, >PJJNKMKO_235489... *
>Cluster 8980
0	551aa, >PJJNKMKO_238659... *
>Cluster 8981
0	551aa, >PJJNKMKO_250064... *
>Cluster 8982
0	551aa, >PJJNKMKO_265138... *
>Cluster 8983
0	551aa, >GPBGFMPE_07920... *
>Cluster 8984
0	551aa, >GPBGFMPE_09035... *
>Cluster 8985
0	551aa, >GPBGFMPE_28081... *
>Cluster 8986
0	551aa, >GPBGFMPE_47658... *
>Cluster 8987
0	551aa, >GPBGFMPE_48071... *
>Cluster 8988
0	551aa, >GPBGFMPE_59785... *
>Cluster 8989
0	551aa, >GPBGFMPE_86439... *
>Cluster 8990
0	550aa, >HDALDHFB_12473... *
>Cluster 8991
0	550aa, >HDALDHFB_216085... *
>Cluster 8992
0	550aa, >HENMDNCI_12085... *
>Cluster 8993
0	550aa, >HENMDNCI_100486... *
>Cluster 8994
0	550aa, >PJJNKMKO_193521... *
>Cluster 8995
0	550aa, >PJJNKMKO_235963... *
>Cluster 8996
0	550aa, >PJJNKMKO_237881... *
>Cluster 8997
0	550aa, >PJJNKMKO_265430... *
>Cluster 8998
0	550aa, >GPBGFMPE_12858... *
>Cluster 8999
0	550aa, >GPBGFMPE_17202... *
>Cluster 9000
0	550aa, >GPBGFMPE_25483... *
>Cluster 9001
0	550aa, >GPBGFMPE_44444... *
>Cluster 9002
0	550aa, >GPBGFMPE_98641... *
>Cluster 9003
0	549aa, >HDALDHFB_73003... *
>Cluster 9004
0	549aa, >HDALDHFB_176032... *
>Cluster 9005
0	549aa, >HDALDHFB_220664... *
>Cluster 9006
0	549aa, >HENMDNCI_12585... *
>Cluster 9007
0	549aa, >PJJNKMKO_42260... *
>Cluster 9008
0	549aa, >PJJNKMKO_122412... *
>Cluster 9009
0	549aa, >PJJNKMKO_142765... *
>Cluster 9010
0	549aa, >PJJNKMKO_228600... *
>Cluster 9011
0	549aa, >PJJNKMKO_258461... *
>Cluster 9012
0	549aa, >PJJNKMKO_259108... *
>Cluster 9013
0	549aa, >GPBGFMPE_08807... *
>Cluster 9014
0	549aa, >GPBGFMPE_17146... *
>Cluster 9015
0	548aa, >HDALDHFB_139888... *
>Cluster 9016
0	548aa, >HENMDNCI_01491... *
>Cluster 9017
0	548aa, >HENMDNCI_21564... *
>Cluster 9018
0	548aa, >HENMDNCI_78271... *
>Cluster 9019
0	548aa, >PJJNKMKO_45037... *
>Cluster 9020
0	548aa, >PJJNKMKO_59476... *
>Cluster 9021
0	548aa, >PJJNKMKO_65327... *
>Cluster 9022
0	548aa, >PJJNKMKO_73065... *
>Cluster 9023
0	548aa, >PJJNKMKO_129568... *
>Cluster 9024
0	548aa, >PJJNKMKO_133078... *
>Cluster 9025
0	548aa, >PJJNKMKO_180384... *
>Cluster 9026
0	548aa, >GPBGFMPE_16531... *
>Cluster 9027
0	548aa, >GPBGFMPE_39427... *
>Cluster 9028
0	547aa, >HDALDHFB_183650... *
>Cluster 9029
0	547aa, >HENMDNCI_58390... *
>Cluster 9030
0	547aa, >HENMDNCI_61159... *
>Cluster 9031
0	547aa, >HENMDNCI_83323... *
>Cluster 9032
0	547aa, >HENMDNCI_91127... *
>Cluster 9033
0	547aa, >HENMDNCI_108035... *
>Cluster 9034
0	547aa, >PJJNKMKO_39621... *
>Cluster 9035
0	547aa, >PJJNKMKO_52845... *
>Cluster 9036
0	547aa, >PJJNKMKO_124486... *
>Cluster 9037
0	547aa, >PJJNKMKO_219549... *
>Cluster 9038
0	547aa, >GPBGFMPE_11779... *
>Cluster 9039
0	546aa, >HDALDHFB_10672... *
>Cluster 9040
0	546aa, >HDALDHFB_64311... *
>Cluster 9041
0	546aa, >HDALDHFB_86786... *
>Cluster 9042
0	546aa, >HDALDHFB_112446... *
>Cluster 9043
0	546aa, >HDALDHFB_117730... *
>Cluster 9044
0	546aa, >HDALDHFB_146794... *
>Cluster 9045
0	546aa, >HENMDNCI_34998... *
>Cluster 9046
0	546aa, >PJJNKMKO_03735... *
>Cluster 9047
0	546aa, >PJJNKMKO_11160... *
>Cluster 9048
0	546aa, >PJJNKMKO_43679... *
>Cluster 9049
0	546aa, >PJJNKMKO_47841... *
>Cluster 9050
0	546aa, >PJJNKMKO_114811... *
>Cluster 9051
0	546aa, >PJJNKMKO_159804... *
>Cluster 9052
0	546aa, >PJJNKMKO_244397... *
>Cluster 9053
0	546aa, >PJJNKMKO_246944... *
>Cluster 9054
0	546aa, >GPBGFMPE_54806... *
>Cluster 9055
0	545aa, >HDALDHFB_148426... *
>Cluster 9056
0	545aa, >HDALDHFB_151935... *
>Cluster 9057
0	545aa, >HDALDHFB_189818... *
>Cluster 9058
0	545aa, >HDALDHFB_197777... *
>Cluster 9059
0	545aa, >HDALDHFB_201934... *
>Cluster 9060
0	545aa, >PJJNKMKO_43886... *
>Cluster 9061
0	545aa, >PJJNKMKO_69633... *
>Cluster 9062
0	545aa, >PJJNKMKO_99170... *
>Cluster 9063
0	545aa, >PJJNKMKO_160015... *
>Cluster 9064
0	545aa, >GPBGFMPE_31949... *
>Cluster 9065
0	545aa, >GPBGFMPE_43450... *
>Cluster 9066
0	545aa, >GPBGFMPE_119110... *
>Cluster 9067
0	544aa, >HDALDHFB_109189... *
>Cluster 9068
0	544aa, >HDALDHFB_110246... *
>Cluster 9069
0	544aa, >HENMDNCI_08812... *
>Cluster 9070
0	544aa, >PJJNKMKO_63309... *
>Cluster 9071
0	544aa, >PJJNKMKO_97422... *
>Cluster 9072
0	544aa, >PJJNKMKO_117146... *
>Cluster 9073
0	544aa, >PJJNKMKO_119845... *
>Cluster 9074
0	544aa, >PJJNKMKO_131050... *
>Cluster 9075
0	544aa, >PJJNKMKO_179968... *
>Cluster 9076
0	544aa, >PJJNKMKO_253547... *
>Cluster 9077
0	544aa, >GPBGFMPE_02747... *
>Cluster 9078
0	544aa, >GPBGFMPE_11035... *
>Cluster 9079
0	544aa, >GPBGFMPE_58060... *
>Cluster 9080
0	543aa, >HDALDHFB_99262... *
>Cluster 9081
0	543aa, >HDALDHFB_189991... *
>Cluster 9082
0	543aa, >HENMDNCI_21758... *
>Cluster 9083
0	543aa, >HENMDNCI_24172... *
>Cluster 9084
0	543aa, >HENMDNCI_34821... *
>Cluster 9085
0	543aa, >HENMDNCI_60065... *
>Cluster 9086
0	543aa, >HENMDNCI_77388... *
>Cluster 9087
0	543aa, >PJJNKMKO_80320... *
>Cluster 9088
0	543aa, >PJJNKMKO_83372... *
>Cluster 9089
0	543aa, >PJJNKMKO_109163... *
>Cluster 9090
0	543aa, >PJJNKMKO_192673... *
>Cluster 9091
0	543aa, >PJJNKMKO_225361... *
>Cluster 9092
0	543aa, >PJJNKMKO_231315... *
>Cluster 9093
0	543aa, >PJJNKMKO_240289... *
>Cluster 9094
0	543aa, >PJJNKMKO_263958... *
>Cluster 9095
0	543aa, >GPBGFMPE_04328... *
>Cluster 9096
0	543aa, >GPBGFMPE_47495... *
>Cluster 9097
0	543aa, >GPBGFMPE_48379... *
>Cluster 9098
0	543aa, >GPBGFMPE_108126... *
>Cluster 9099
0	542aa, >HDALDHFB_77555... *
>Cluster 9100
0	542aa, >HDALDHFB_143051... *
>Cluster 9101
0	542aa, >HDALDHFB_150432... *
>Cluster 9102
0	542aa, >HENMDNCI_30472... *
>Cluster 9103
0	542aa, >HENMDNCI_43332... *
>Cluster 9104
0	542aa, >PJJNKMKO_149132... *
>Cluster 9105
0	542aa, >PJJNKMKO_161658... *
>Cluster 9106
0	542aa, >PJJNKMKO_191870... *
>Cluster 9107
0	542aa, >PJJNKMKO_193125... *
>Cluster 9108
0	542aa, >PJJNKMKO_217157... *
>Cluster 9109
0	542aa, >PJJNKMKO_237908... *
>Cluster 9110
0	542aa, >PJJNKMKO_245772... *
>Cluster 9111
0	542aa, >GPBGFMPE_00870... *
>Cluster 9112
0	541aa, >HDALDHFB_20002... *
>Cluster 9113
0	541aa, >HDALDHFB_35067... *
>Cluster 9114
0	541aa, >HDALDHFB_36419... *
>Cluster 9115
0	541aa, >HDALDHFB_69322... *
>Cluster 9116
0	541aa, >HDALDHFB_205295... *
>Cluster 9117
0	541aa, >HENMDNCI_14075... *
>Cluster 9118
0	541aa, >HENMDNCI_24635... *
>Cluster 9119
0	541aa, >HENMDNCI_31264... *
>Cluster 9120
0	541aa, >HENMDNCI_57415... *
>Cluster 9121
0	541aa, >HENMDNCI_112395... *
>Cluster 9122
0	541aa, >PJJNKMKO_04947... *
>Cluster 9123
0	541aa, >PJJNKMKO_19954... *
>Cluster 9124
0	541aa, >PJJNKMKO_72216... *
>Cluster 9125
0	541aa, >PJJNKMKO_139054... *
>Cluster 9126
0	541aa, >PJJNKMKO_148801... *
>Cluster 9127
0	541aa, >GPBGFMPE_13726... *
>Cluster 9128
0	541aa, >GPBGFMPE_15087... *
>Cluster 9129
0	541aa, >GPBGFMPE_21940... *
>Cluster 9130
0	541aa, >GPBGFMPE_33807... *
>Cluster 9131
0	540aa, >HDALDHFB_153152... *
>Cluster 9132
0	540aa, >HDALDHFB_197487... *
>Cluster 9133
0	540aa, >HDALDHFB_207424... *
>Cluster 9134
0	540aa, >HENMDNCI_12528... *
>Cluster 9135
0	540aa, >HENMDNCI_114957... *
>Cluster 9136
0	540aa, >PJJNKMKO_07658... *
>Cluster 9137
0	540aa, >PJJNKMKO_20272... *
>Cluster 9138
0	540aa, >PJJNKMKO_47450... *
>Cluster 9139
0	540aa, >PJJNKMKO_207400... *
>Cluster 9140
0	540aa, >PJJNKMKO_267732... *
>Cluster 9141
0	540aa, >PJJNKMKO_269222... *
>Cluster 9142
0	540aa, >GPBGFMPE_04504... *
>Cluster 9143
0	540aa, >GPBGFMPE_19784... *
>Cluster 9144
0	540aa, >GPBGFMPE_90564... *
>Cluster 9145
0	540aa, >GPBGFMPE_123608... *
>Cluster 9146
0	539aa, >HDALDHFB_72389... *
>Cluster 9147
0	539aa, >HDALDHFB_175631... *
>Cluster 9148
0	539aa, >HDALDHFB_194309... *
>Cluster 9149
0	539aa, >HENMDNCI_11977... *
>Cluster 9150
0	539aa, >HENMDNCI_14326... *
>Cluster 9151
0	539aa, >HENMDNCI_33643... *
>Cluster 9152
0	539aa, >PJJNKMKO_43226... *
>Cluster 9153
0	539aa, >PJJNKMKO_57761... *
>Cluster 9154
0	539aa, >PJJNKMKO_88292... *
>Cluster 9155
0	539aa, >PJJNKMKO_94780... *
>Cluster 9156
0	539aa, >PJJNKMKO_130136... *
>Cluster 9157
0	539aa, >PJJNKMKO_162550... *
>Cluster 9158
0	539aa, >PJJNKMKO_176248... *
>Cluster 9159
0	539aa, >GPBGFMPE_00384... *
>Cluster 9160
0	539aa, >GPBGFMPE_08249... *
>Cluster 9161
0	539aa, >GPBGFMPE_21160... *
>Cluster 9162
0	538aa, >HDALDHFB_30984... *
>Cluster 9163
0	538aa, >HDALDHFB_104149... *
>Cluster 9164
0	538aa, >HDALDHFB_105389... *
>Cluster 9165
0	538aa, >HDALDHFB_211244... *
>Cluster 9166
0	538aa, >HENMDNCI_81345... *
>Cluster 9167
0	538aa, >HENMDNCI_104819... *
>Cluster 9168
0	538aa, >PJJNKMKO_27114... *
>Cluster 9169
0	538aa, >PJJNKMKO_32416... *
>Cluster 9170
0	538aa, >PJJNKMKO_53818... *
>Cluster 9171
0	538aa, >PJJNKMKO_79620... *
>Cluster 9172
0	538aa, >PJJNKMKO_92323... *
>Cluster 9173
0	538aa, >PJJNKMKO_115045... *
>Cluster 9174
0	538aa, >PJJNKMKO_190088... *
>Cluster 9175
0	538aa, >PJJNKMKO_202909... *
>Cluster 9176
0	538aa, >GPBGFMPE_37173... *
>Cluster 9177
0	538aa, >GPBGFMPE_44181... *
>Cluster 9178
0	538aa, >GPBGFMPE_81893... *
>Cluster 9179
0	537aa, >HDALDHFB_22927... *
>Cluster 9180
0	537aa, >HDALDHFB_76413... *
>Cluster 9181
0	537aa, >HDALDHFB_87965... *
>Cluster 9182
0	537aa, >HDALDHFB_99199... *
>Cluster 9183
0	537aa, >HDALDHFB_106844... *
>Cluster 9184
0	537aa, >HDALDHFB_123353... *
>Cluster 9185
0	537aa, >HDALDHFB_126828... *
>Cluster 9186
0	537aa, >HENMDNCI_23762... *
>Cluster 9187
0	537aa, >PJJNKMKO_44255... *
>Cluster 9188
0	537aa, >PJJNKMKO_83829... *
>Cluster 9189
0	537aa, >PJJNKMKO_99101... *
>Cluster 9190
0	537aa, >PJJNKMKO_113303... *
>Cluster 9191
0	537aa, >PJJNKMKO_159644... *
>Cluster 9192
0	537aa, >GPBGFMPE_15400... *
>Cluster 9193
0	537aa, >GPBGFMPE_39344... *
>Cluster 9194
0	537aa, >GPBGFMPE_96027... *
>Cluster 9195
0	536aa, >HDALDHFB_81923... *
>Cluster 9196
0	536aa, >HDALDHFB_158268... *
>Cluster 9197
0	536aa, >HENMDNCI_43585... *
>Cluster 9198
0	536aa, >HENMDNCI_68630... *
>Cluster 9199
0	536aa, >PJJNKMKO_22461... *
>Cluster 9200
0	536aa, >PJJNKMKO_148378... *
>Cluster 9201
0	536aa, >PJJNKMKO_185521... *
>Cluster 9202
0	536aa, >PJJNKMKO_197023... *
>Cluster 9203
0	536aa, >PJJNKMKO_228134... *
>Cluster 9204
0	536aa, >PJJNKMKO_242159... *
>Cluster 9205
0	536aa, >PJJNKMKO_249006... *
>Cluster 9206
0	536aa, >GPBGFMPE_00385... *
>Cluster 9207
0	536aa, >GPBGFMPE_18932... *
>Cluster 9208
0	536aa, >GPBGFMPE_68838... *
>Cluster 9209
0	536aa, >GPBGFMPE_80792... *
>Cluster 9210
0	536aa, >GPBGFMPE_116767... *
>Cluster 9211
0	535aa, >HDALDHFB_21415... *
>Cluster 9212
0	535aa, >HDALDHFB_49696... *
>Cluster 9213
0	535aa, >HDALDHFB_120842... *
>Cluster 9214
0	535aa, >HDALDHFB_165001... *
>Cluster 9215
0	535aa, >HENMDNCI_03938... *
>Cluster 9216
0	535aa, >HENMDNCI_37539... *
>Cluster 9217
0	535aa, >HENMDNCI_83652... *
>Cluster 9218
0	535aa, >HENMDNCI_118313... *
>Cluster 9219
0	535aa, >PJJNKMKO_17779... *
>Cluster 9220
0	535aa, >PJJNKMKO_29055... *
>Cluster 9221
0	535aa, >PJJNKMKO_34883... *
>Cluster 9222
0	535aa, >PJJNKMKO_98907... *
>Cluster 9223
0	535aa, >PJJNKMKO_125010... *
>Cluster 9224
0	535aa, >PJJNKMKO_156526... *
>Cluster 9225
0	535aa, >PJJNKMKO_158802... *
>Cluster 9226
0	535aa, >GPBGFMPE_02725... *
>Cluster 9227
0	535aa, >GPBGFMPE_05802... *
>Cluster 9228
0	535aa, >GPBGFMPE_06319... *
>Cluster 9229
0	535aa, >GPBGFMPE_15907... *
>Cluster 9230
0	535aa, >GPBGFMPE_16536... *
>Cluster 9231
0	534aa, >HDALDHFB_74150... *
>Cluster 9232
0	534aa, >HDALDHFB_143953... *
>Cluster 9233
0	534aa, >HDALDHFB_164238... *
>Cluster 9234
0	534aa, >HDALDHFB_187788... *
>Cluster 9235
0	534aa, >HENMDNCI_28429... *
>Cluster 9236
0	534aa, >HENMDNCI_66772... *
>Cluster 9237
0	534aa, >PJJNKMKO_18521... *
>Cluster 9238
0	534aa, >PJJNKMKO_45061... *
>Cluster 9239
0	534aa, >PJJNKMKO_75898... *
>Cluster 9240
0	534aa, >PJJNKMKO_238922... *
>Cluster 9241
0	534aa, >PJJNKMKO_253345... *
>Cluster 9242
0	534aa, >GPBGFMPE_03245... *
>Cluster 9243
0	534aa, >GPBGFMPE_25173... *
>Cluster 9244
0	534aa, >GPBGFMPE_86401... *
>Cluster 9245
0	533aa, >HDALDHFB_154562... *
>Cluster 9246
0	533aa, >HDALDHFB_174615... *
>Cluster 9247
0	533aa, >HDALDHFB_209913... *
>Cluster 9248
0	533aa, >HDALDHFB_218796... *
>Cluster 9249
0	533aa, >HENMDNCI_25193... *
>Cluster 9250
0	533aa, >HENMDNCI_27007... *
>Cluster 9251
0	533aa, >HENMDNCI_43612... *
>Cluster 9252
0	533aa, >HENMDNCI_70655... *
>Cluster 9253
0	533aa, >HENMDNCI_103655... *
>Cluster 9254
0	533aa, >PJJNKMKO_03356... *
>Cluster 9255
0	533aa, >PJJNKMKO_78636... *
>Cluster 9256
0	533aa, >PJJNKMKO_100735... *
>Cluster 9257
0	533aa, >PJJNKMKO_158308... *
>Cluster 9258
0	533aa, >PJJNKMKO_195738... *
>Cluster 9259
0	533aa, >GPBGFMPE_04222... *
>Cluster 9260
0	533aa, >GPBGFMPE_12446... *
>Cluster 9261
0	533aa, >GPBGFMPE_18875... *
>Cluster 9262
0	533aa, >GPBGFMPE_69863... *
>Cluster 9263
0	533aa, >GPBGFMPE_74821... *
>Cluster 9264
0	532aa, >HDALDHFB_63691... *
>Cluster 9265
0	532aa, >HDALDHFB_201403... *
>Cluster 9266
0	532aa, >HENMDNCI_12723... *
>Cluster 9267
0	532aa, >HENMDNCI_31665... *
>Cluster 9268
0	532aa, >HENMDNCI_70303... *
>Cluster 9269
0	532aa, >HENMDNCI_89845... *
>Cluster 9270
0	532aa, >PJJNKMKO_42762... *
>Cluster 9271
0	532aa, >PJJNKMKO_74701... *
>Cluster 9272
0	532aa, >PJJNKMKO_107392... *
>Cluster 9273
0	532aa, >PJJNKMKO_109331... *
>Cluster 9274
0	532aa, >PJJNKMKO_117864... *
>Cluster 9275
0	532aa, >PJJNKMKO_166400... *
>Cluster 9276
0	532aa, >PJJNKMKO_188164... *
>Cluster 9277
0	532aa, >PJJNKMKO_217799... *
>Cluster 9278
0	532aa, >PJJNKMKO_231501... *
>Cluster 9279
0	532aa, >GPBGFMPE_49644... *
>Cluster 9280
0	532aa, >GPBGFMPE_63120... *
>Cluster 9281
0	532aa, >GPBGFMPE_120624... *
>Cluster 9282
0	531aa, >HDALDHFB_18929... *
>Cluster 9283
0	531aa, >HDALDHFB_83896... *
>Cluster 9284
0	531aa, >HDALDHFB_178377... *
>Cluster 9285
0	531aa, >HDALDHFB_183440... *
>Cluster 9286
0	531aa, >HENMDNCI_02025... *
>Cluster 9287
0	531aa, >HENMDNCI_17304... *
>Cluster 9288
0	531aa, >HENMDNCI_28021... *
>Cluster 9289
0	531aa, >PJJNKMKO_15683... *
>Cluster 9290
0	531aa, >PJJNKMKO_167376... *
>Cluster 9291
0	531aa, >PJJNKMKO_177227... *
>Cluster 9292
0	531aa, >PJJNKMKO_184926... *
>Cluster 9293
0	531aa, >PJJNKMKO_214916... *
>Cluster 9294
0	531aa, >GPBGFMPE_04629... *
>Cluster 9295
0	531aa, >GPBGFMPE_13384... *
>Cluster 9296
0	531aa, >GPBGFMPE_45090... *
>Cluster 9297
0	531aa, >GPBGFMPE_52349... *
>Cluster 9298
0	531aa, >GPBGFMPE_53184... *
>Cluster 9299
0	531aa, >GPBGFMPE_53978... *
>Cluster 9300
0	531aa, >GPBGFMPE_59809... *
>Cluster 9301
0	530aa, >HDALDHFB_109188... *
>Cluster 9302
0	530aa, >HDALDHFB_147066... *
>Cluster 9303
0	530aa, >HDALDHFB_152002... *
>Cluster 9304
0	530aa, >PJJNKMKO_57576... *
>Cluster 9305
0	530aa, >PJJNKMKO_74083... *
>Cluster 9306
0	530aa, >PJJNKMKO_119701... *
>Cluster 9307
0	530aa, >PJJNKMKO_126711... *
>Cluster 9308
0	530aa, >PJJNKMKO_227880... *
>Cluster 9309
0	530aa, >PJJNKMKO_237666... *
>Cluster 9310
0	530aa, >PJJNKMKO_256881... *
>Cluster 9311
0	530aa, >GPBGFMPE_20246... *
>Cluster 9312
0	530aa, >GPBGFMPE_38669... *
>Cluster 9313
0	530aa, >GPBGFMPE_97181... *
>Cluster 9314
0	529aa, >HDALDHFB_20974... *
>Cluster 9315
0	529aa, >HDALDHFB_56153... *
>Cluster 9316
0	529aa, >HDALDHFB_197905... *
>Cluster 9317
0	529aa, >HENMDNCI_11789... *
>Cluster 9318
0	529aa, >PJJNKMKO_05165... *
>Cluster 9319
0	529aa, >PJJNKMKO_120789... *
>Cluster 9320
0	529aa, >PJJNKMKO_155150... *
>Cluster 9321
0	529aa, >PJJNKMKO_158210... *
>Cluster 9322
0	529aa, >PJJNKMKO_232761... *
>Cluster 9323
0	529aa, >PJJNKMKO_256295... *
>Cluster 9324
0	529aa, >GPBGFMPE_02753... *
>Cluster 9325
0	529aa, >GPBGFMPE_33603... *
>Cluster 9326
0	529aa, >GPBGFMPE_59078... *
>Cluster 9327
0	529aa, >GPBGFMPE_70774... *
>Cluster 9328
0	528aa, >HDALDHFB_31713... *
>Cluster 9329
0	528aa, >HDALDHFB_79364... *
>Cluster 9330
0	528aa, >HDALDHFB_112281... *
>Cluster 9331
0	528aa, >HENMDNCI_56304... *
>Cluster 9332
0	528aa, >HENMDNCI_82969... *
>Cluster 9333
0	528aa, >HENMDNCI_100453... *
>Cluster 9334
0	528aa, >PJJNKMKO_36468... *
>Cluster 9335
0	528aa, >PJJNKMKO_155965... *
>Cluster 9336
0	528aa, >PJJNKMKO_178552... *
>Cluster 9337
0	528aa, >PJJNKMKO_184924... *
>Cluster 9338
0	528aa, >PJJNKMKO_235838... *
>Cluster 9339
0	528aa, >PJJNKMKO_252806... *
>Cluster 9340
0	528aa, >GPBGFMPE_29572... *
>Cluster 9341
0	528aa, >GPBGFMPE_67448... *
>Cluster 9342
0	527aa, >HDALDHFB_38081... *
>Cluster 9343
0	527aa, >HENMDNCI_00034... *
>Cluster 9344
0	527aa, >HENMDNCI_01070... *
>Cluster 9345
0	527aa, >HENMDNCI_08372... *
>Cluster 9346
0	527aa, >PJJNKMKO_50259... *
>Cluster 9347
0	527aa, >PJJNKMKO_158166... *
>Cluster 9348
0	527aa, >PJJNKMKO_211880... *
>Cluster 9349
0	527aa, >PJJNKMKO_214733... *
>Cluster 9350
0	527aa, >PJJNKMKO_251044... *
>Cluster 9351
0	527aa, >GPBGFMPE_26491... *
>Cluster 9352
0	527aa, >GPBGFMPE_31837... *
>Cluster 9353
0	527aa, >GPBGFMPE_35008... *
>Cluster 9354
0	527aa, >GPBGFMPE_106794... *
>Cluster 9355
0	526aa, >HDALDHFB_06760... *
>Cluster 9356
0	526aa, >HDALDHFB_16220... *
>Cluster 9357
0	526aa, >HDALDHFB_49960... *
>Cluster 9358
0	526aa, >HDALDHFB_110712... *
>Cluster 9359
0	526aa, >HENMDNCI_96334... *
>Cluster 9360
0	526aa, >PJJNKMKO_14648... *
>Cluster 9361
0	526aa, >PJJNKMKO_57862... *
>Cluster 9362
0	526aa, >PJJNKMKO_63143... *
>Cluster 9363
0	526aa, >PJJNKMKO_97176... *
>Cluster 9364
0	526aa, >PJJNKMKO_115468... *
>Cluster 9365
0	526aa, >PJJNKMKO_117134... *
>Cluster 9366
0	526aa, >PJJNKMKO_154142... *
>Cluster 9367
0	526aa, >PJJNKMKO_186767... *
>Cluster 9368
0	526aa, >PJJNKMKO_199786... *
>Cluster 9369
0	526aa, >PJJNKMKO_216716... *
>Cluster 9370
0	526aa, >PJJNKMKO_250191... *
>Cluster 9371
0	526aa, >PJJNKMKO_251522... *
>Cluster 9372
0	526aa, >GPBGFMPE_11371... *
>Cluster 9373
0	526aa, >GPBGFMPE_58776... *
>Cluster 9374
0	525aa, >HDALDHFB_38792... *
>Cluster 9375
0	525aa, >HDALDHFB_63017... *
>Cluster 9376
0	525aa, >HDALDHFB_64280... *
>Cluster 9377
0	525aa, >HDALDHFB_131564... *
>Cluster 9378
0	525aa, >HENMDNCI_31997... *
>Cluster 9379
0	525aa, >HENMDNCI_108156... *
>Cluster 9380
0	525aa, >PJJNKMKO_57582... *
>Cluster 9381
0	525aa, >PJJNKMKO_125050... *
>Cluster 9382
0	525aa, >PJJNKMKO_230173... *
>Cluster 9383
0	525aa, >PJJNKMKO_236264... *
>Cluster 9384
0	525aa, >GPBGFMPE_10849... *
>Cluster 9385
0	525aa, >GPBGFMPE_40432... *
>Cluster 9386
0	525aa, >GPBGFMPE_57372... *
>Cluster 9387
0	525aa, >GPBGFMPE_86310... *
>Cluster 9388
0	524aa, >HDALDHFB_195067... *
>Cluster 9389
0	524aa, >HENMDNCI_18059... *
>Cluster 9390
0	524aa, >HENMDNCI_27446... *
>Cluster 9391
0	524aa, >PJJNKMKO_25720... *
>Cluster 9392
0	524aa, >PJJNKMKO_86569... *
>Cluster 9393
0	524aa, >PJJNKMKO_93542... *
>Cluster 9394
0	524aa, >PJJNKMKO_103613... *
>Cluster 9395
0	524aa, >PJJNKMKO_106854... *
>Cluster 9396
0	524aa, >PJJNKMKO_108489... *
>Cluster 9397
0	524aa, >PJJNKMKO_115058... *
>Cluster 9398
0	524aa, >PJJNKMKO_130333... *
>Cluster 9399
0	524aa, >PJJNKMKO_131136... *
>Cluster 9400
0	524aa, >PJJNKMKO_217239... *
>Cluster 9401
0	524aa, >GPBGFMPE_07114... *
>Cluster 9402
0	524aa, >GPBGFMPE_37856... *
>Cluster 9403
0	524aa, >GPBGFMPE_105813... *
>Cluster 9404
0	523aa, >HDALDHFB_32422... *
>Cluster 9405
0	523aa, >HDALDHFB_113764... *
>Cluster 9406
0	523aa, >HDALDHFB_139760... *
>Cluster 9407
0	523aa, >HENMDNCI_33251... *
>Cluster 9408
0	523aa, >HENMDNCI_37067... *
>Cluster 9409
0	523aa, >PJJNKMKO_22596... *
>Cluster 9410
0	523aa, >PJJNKMKO_49643... *
>Cluster 9411
0	523aa, >PJJNKMKO_51736... *
>Cluster 9412
0	523aa, >PJJNKMKO_72934... *
>Cluster 9413
0	523aa, >PJJNKMKO_79407... *
>Cluster 9414
0	523aa, >PJJNKMKO_102634... *
>Cluster 9415
0	523aa, >PJJNKMKO_112194... *
>Cluster 9416
0	523aa, >PJJNKMKO_132573... *
>Cluster 9417
0	523aa, >PJJNKMKO_230450... *
>Cluster 9418
0	523aa, >PJJNKMKO_258263... *
>Cluster 9419
0	523aa, >PJJNKMKO_259065... *
>Cluster 9420
0	523aa, >GPBGFMPE_43312... *
>Cluster 9421
0	523aa, >GPBGFMPE_57813... *
>Cluster 9422
0	523aa, >GPBGFMPE_60983... *
>Cluster 9423
0	523aa, >GPBGFMPE_111086... *
>Cluster 9424
0	523aa, >GPBGFMPE_113399... *
>Cluster 9425
0	522aa, >HDALDHFB_09161... *
>Cluster 9426
0	522aa, >HDALDHFB_25202... *
>Cluster 9427
0	522aa, >HDALDHFB_70505... *
>Cluster 9428
0	522aa, >HDALDHFB_74824... *
>Cluster 9429
0	522aa, >HENMDNCI_19072... *
>Cluster 9430
0	522aa, >HENMDNCI_35028... *
>Cluster 9431
0	522aa, >HENMDNCI_117537... *
>Cluster 9432
0	522aa, >PJJNKMKO_22409... *
>Cluster 9433
0	522aa, >PJJNKMKO_92450... *
>Cluster 9434
0	522aa, >PJJNKMKO_104457... *
>Cluster 9435
0	522aa, >PJJNKMKO_211095... *
>Cluster 9436
0	522aa, >PJJNKMKO_250715... *
>Cluster 9437
0	522aa, >GPBGFMPE_10885... *
>Cluster 9438
0	522aa, >GPBGFMPE_24209... *
>Cluster 9439
0	522aa, >GPBGFMPE_35846... *
>Cluster 9440
0	522aa, >GPBGFMPE_48661... *
>Cluster 9441
0	522aa, >GPBGFMPE_63545... *
>Cluster 9442
0	522aa, >GPBGFMPE_86243... *
>Cluster 9443
0	522aa, >GPBGFMPE_93610... *
>Cluster 9444
0	521aa, >HENMDNCI_81183... *
>Cluster 9445
0	521aa, >PJJNKMKO_101128... *
>Cluster 9446
0	521aa, >PJJNKMKO_106268... *
>Cluster 9447
0	521aa, >PJJNKMKO_131250... *
>Cluster 9448
0	521aa, >PJJNKMKO_151033... *
>Cluster 9449
0	521aa, >PJJNKMKO_154040... *
>Cluster 9450
0	521aa, >PJJNKMKO_174524... *
>Cluster 9451
0	521aa, >PJJNKMKO_236916... *
>Cluster 9452
0	521aa, >PJJNKMKO_244310... *
>Cluster 9453
0	521aa, >GPBGFMPE_08241... *
>Cluster 9454
0	521aa, >GPBGFMPE_11070... *
>Cluster 9455
0	520aa, >HDALDHFB_69586... *
>Cluster 9456
0	520aa, >HENMDNCI_33263... *
>Cluster 9457
0	520aa, >HENMDNCI_65461... *
>Cluster 9458
0	520aa, >PJJNKMKO_04477... *
>Cluster 9459
0	520aa, >PJJNKMKO_73480... *
>Cluster 9460
0	520aa, >PJJNKMKO_80198... *
>Cluster 9461
0	520aa, >PJJNKMKO_198129... *
>Cluster 9462
0	520aa, >PJJNKMKO_217727... *
>Cluster 9463
0	520aa, >PJJNKMKO_225751... *
>Cluster 9464
0	520aa, >PJJNKMKO_263935... *
>Cluster 9465
0	520aa, >GPBGFMPE_08280... *
>Cluster 9466
0	520aa, >GPBGFMPE_31517... *
>Cluster 9467
0	520aa, >GPBGFMPE_99882... *
>Cluster 9468
0	519aa, >HDALDHFB_05958... *
>Cluster 9469
0	519aa, >HDALDHFB_147254... *
>Cluster 9470
0	519aa, >HDALDHFB_160569... *
>Cluster 9471
0	519aa, >HDALDHFB_217699... *
>Cluster 9472
0	519aa, >HENMDNCI_46748... *
>Cluster 9473
0	519aa, >HENMDNCI_100791... *
>Cluster 9474
0	519aa, >PJJNKMKO_134163... *
>Cluster 9475
0	519aa, >PJJNKMKO_152502... *
>Cluster 9476
0	519aa, >PJJNKMKO_165743... *
>Cluster 9477
0	519aa, >PJJNKMKO_188171... *
>Cluster 9478
0	519aa, >PJJNKMKO_188512... *
>Cluster 9479
0	519aa, >PJJNKMKO_193091... *
>Cluster 9480
0	519aa, >PJJNKMKO_193152... *
>Cluster 9481
0	519aa, >PJJNKMKO_236994... *
>Cluster 9482
0	519aa, >GPBGFMPE_03650... *
>Cluster 9483
0	519aa, >GPBGFMPE_05972... *
>Cluster 9484
0	519aa, >GPBGFMPE_26524... *
>Cluster 9485
0	519aa, >GPBGFMPE_31495... *
>Cluster 9486
0	519aa, >GPBGFMPE_43111... *
>Cluster 9487
0	519aa, >GPBGFMPE_45221... *
>Cluster 9488
0	519aa, >GPBGFMPE_63997... *
>Cluster 9489
0	519aa, >GPBGFMPE_94237... *
>Cluster 9490
0	519aa, >GPBGFMPE_107260... *
>Cluster 9491
0	519aa, >GPBGFMPE_116542... *
>Cluster 9492
0	518aa, >HDALDHFB_16217... *
>Cluster 9493
0	518aa, >HDALDHFB_33260... *
>Cluster 9494
0	518aa, >HDALDHFB_49565... *
>Cluster 9495
0	518aa, >HDALDHFB_51087... *
>Cluster 9496
0	518aa, >HDALDHFB_59524... *
>Cluster 9497
0	518aa, >HDALDHFB_112805... *
>Cluster 9498
0	518aa, >HDALDHFB_130559... *
>Cluster 9499
0	518aa, >HENMDNCI_06996... *
>Cluster 9500
0	518aa, >HENMDNCI_09255... *
>Cluster 9501
0	518aa, >HENMDNCI_35513... *
>Cluster 9502
0	518aa, >PJJNKMKO_37095... *
>Cluster 9503
0	518aa, >PJJNKMKO_72680... *
>Cluster 9504
0	518aa, >PJJNKMKO_93536... *
>Cluster 9505
0	518aa, >PJJNKMKO_121067... *
>Cluster 9506
0	518aa, >PJJNKMKO_151961... *
>Cluster 9507
0	518aa, >PJJNKMKO_161636... *
>Cluster 9508
0	518aa, >PJJNKMKO_176778... *
>Cluster 9509
0	518aa, >PJJNKMKO_190300... *
>Cluster 9510
0	518aa, >PJJNKMKO_204821... *
>Cluster 9511
0	518aa, >GPBGFMPE_18258... *
>Cluster 9512
0	518aa, >GPBGFMPE_36131... *
>Cluster 9513
0	518aa, >GPBGFMPE_41961... *
>Cluster 9514
0	518aa, >GPBGFMPE_72894... *
>Cluster 9515
0	518aa, >GPBGFMPE_84381... *
>Cluster 9516
0	518aa, >GPBGFMPE_123193... *
>Cluster 9517
0	517aa, >HDALDHFB_84421... *
>Cluster 9518
0	517aa, >HDALDHFB_87244... *
>Cluster 9519
0	517aa, >HDALDHFB_115850... *
>Cluster 9520
0	517aa, >HDALDHFB_180589... *
>Cluster 9521
0	517aa, >HDALDHFB_215839... *
>Cluster 9522
0	517aa, >HENMDNCI_25154... *
>Cluster 9523
0	517aa, >HENMDNCI_61347... *
>Cluster 9524
0	517aa, >HENMDNCI_102701... *
>Cluster 9525
0	517aa, >HENMDNCI_107168... *
>Cluster 9526
0	517aa, >PJJNKMKO_62828... *
>Cluster 9527
0	517aa, >PJJNKMKO_116486... *
>Cluster 9528
0	517aa, >PJJNKMKO_126484... *
>Cluster 9529
0	517aa, >PJJNKMKO_139626... *
>Cluster 9530
0	517aa, >PJJNKMKO_159808... *
>Cluster 9531
0	517aa, >PJJNKMKO_168675... *
>Cluster 9532
0	517aa, >PJJNKMKO_205836... *
>Cluster 9533
0	517aa, >PJJNKMKO_270924... *
>Cluster 9534
0	517aa, >PJJNKMKO_274656... *
>Cluster 9535
0	517aa, >GPBGFMPE_27994... *
>Cluster 9536
0	517aa, >GPBGFMPE_39987... *
>Cluster 9537
0	517aa, >GPBGFMPE_97193... *
>Cluster 9538
0	516aa, >HDALDHFB_131247... *
>Cluster 9539
0	516aa, >HDALDHFB_134001... *
>Cluster 9540
0	516aa, >HDALDHFB_142189... *
>Cluster 9541
0	516aa, >HENMDNCI_15296... *
>Cluster 9542
0	516aa, >HENMDNCI_72166... *
>Cluster 9543
0	516aa, >PJJNKMKO_08466... *
>Cluster 9544
0	516aa, >PJJNKMKO_24038... *
>Cluster 9545
0	516aa, >PJJNKMKO_55002... *
>Cluster 9546
0	516aa, >PJJNKMKO_93283... *
>Cluster 9547
0	516aa, >PJJNKMKO_103272... *
>Cluster 9548
0	516aa, >PJJNKMKO_143876... *
>Cluster 9549
0	516aa, >PJJNKMKO_181323... *
>Cluster 9550
0	516aa, >PJJNKMKO_240301... *
>Cluster 9551
0	516aa, >PJJNKMKO_250719... *
>Cluster 9552
0	516aa, >GPBGFMPE_04202... *
>Cluster 9553
0	516aa, >GPBGFMPE_06664... *
>Cluster 9554
0	516aa, >GPBGFMPE_25668... *
>Cluster 9555
0	516aa, >GPBGFMPE_47704... *
>Cluster 9556
0	515aa, >HDALDHFB_39017... *
>Cluster 9557
0	515aa, >HENMDNCI_21499... *
>Cluster 9558
0	515aa, >HENMDNCI_28389... *
>Cluster 9559
0	515aa, >HENMDNCI_68734... *
>Cluster 9560
0	515aa, >HENMDNCI_93819... *
>Cluster 9561
0	515aa, >HENMDNCI_108472... *
>Cluster 9562
0	515aa, >PJJNKMKO_50074... *
>Cluster 9563
0	515aa, >PJJNKMKO_55077... *
>Cluster 9564
0	515aa, >PJJNKMKO_58072... *
>Cluster 9565
0	515aa, >PJJNKMKO_79650... *
>Cluster 9566
0	515aa, >PJJNKMKO_90756... *
>Cluster 9567
0	515aa, >PJJNKMKO_123457... *
>Cluster 9568
0	515aa, >PJJNKMKO_169676... *
>Cluster 9569
0	515aa, >PJJNKMKO_251110... *
>Cluster 9570
0	515aa, >GPBGFMPE_00130... *
>Cluster 9571
0	515aa, >GPBGFMPE_09457... *
>Cluster 9572
0	515aa, >GPBGFMPE_15424... *
>Cluster 9573
0	515aa, >GPBGFMPE_33033... *
>Cluster 9574
0	515aa, >GPBGFMPE_81597... *
>Cluster 9575
0	515aa, >GPBGFMPE_97022... *
>Cluster 9576
0	514aa, >HDALDHFB_01316... *
>Cluster 9577
0	514aa, >HDALDHFB_181419... *
>Cluster 9578
0	514aa, >HDALDHFB_187216... *
>Cluster 9579
0	514aa, >HDALDHFB_220265... *
>Cluster 9580
0	514aa, >HDALDHFB_225000... *
>Cluster 9581
0	514aa, >HENMDNCI_04003... *
>Cluster 9582
0	514aa, >HENMDNCI_07569... *
>Cluster 9583
0	514aa, >HENMDNCI_26809... *
>Cluster 9584
0	514aa, >HENMDNCI_29176... *
>Cluster 9585
0	514aa, >HENMDNCI_56545... *
>Cluster 9586
0	514aa, >HENMDNCI_88213... *
>Cluster 9587
0	514aa, >PJJNKMKO_06257... *
>Cluster 9588
0	514aa, >PJJNKMKO_22531... *
>Cluster 9589
0	514aa, >PJJNKMKO_24897... *
>Cluster 9590
0	514aa, >PJJNKMKO_85505... *
>Cluster 9591
0	514aa, >PJJNKMKO_127251... *
>Cluster 9592
0	514aa, >PJJNKMKO_188242... *
>Cluster 9593
0	514aa, >GPBGFMPE_21145... *
>Cluster 9594
0	514aa, >GPBGFMPE_33105... *
>Cluster 9595
0	514aa, >GPBGFMPE_42042... *
>Cluster 9596
0	514aa, >GPBGFMPE_105705... *
>Cluster 9597
0	513aa, >HDALDHFB_34230... *
>Cluster 9598
0	513aa, >HDALDHFB_87213... *
>Cluster 9599
0	513aa, >HDALDHFB_91792... *
>Cluster 9600
0	513aa, >HDALDHFB_93387... *
>Cluster 9601
0	513aa, >HDALDHFB_193661... *
>Cluster 9602
0	513aa, >HDALDHFB_200370... *
>Cluster 9603
0	513aa, >HDALDHFB_221963... *
>Cluster 9604
0	513aa, >HENMDNCI_02033... *
>Cluster 9605
0	513aa, >HENMDNCI_04125... *
>Cluster 9606
0	513aa, >HENMDNCI_09178... *
>Cluster 9607
0	513aa, >HENMDNCI_12059... *
>Cluster 9608
0	513aa, >HENMDNCI_12790... *
>Cluster 9609
0	513aa, >HENMDNCI_110374... *
>Cluster 9610
0	513aa, >PJJNKMKO_35188... *
>Cluster 9611
0	513aa, >PJJNKMKO_76715... *
>Cluster 9612
0	513aa, >PJJNKMKO_76850... *
>Cluster 9613
0	513aa, >PJJNKMKO_86639... *
>Cluster 9614
0	513aa, >PJJNKMKO_160553... *
>Cluster 9615
0	513aa, >PJJNKMKO_163249... *
>Cluster 9616
0	513aa, >PJJNKMKO_224498... *
>Cluster 9617
0	513aa, >PJJNKMKO_246987... *
>Cluster 9618
0	513aa, >GPBGFMPE_03704... *
>Cluster 9619
0	513aa, >GPBGFMPE_34470... *
>Cluster 9620
0	513aa, >GPBGFMPE_47904... *
>Cluster 9621
0	512aa, >HDALDHFB_45607... *
>Cluster 9622
0	512aa, >HDALDHFB_49127... *
>Cluster 9623
0	512aa, >HDALDHFB_126831... *
>Cluster 9624
0	512aa, >HDALDHFB_167636... *
>Cluster 9625
0	512aa, >HDALDHFB_194986... *
>Cluster 9626
0	512aa, >HENMDNCI_84721... *
>Cluster 9627
0	512aa, >PJJNKMKO_26190... *
>Cluster 9628
0	512aa, >PJJNKMKO_77474... *
>Cluster 9629
0	512aa, >PJJNKMKO_103184... *
>Cluster 9630
0	512aa, >PJJNKMKO_178019... *
>Cluster 9631
0	512aa, >PJJNKMKO_225573... *
>Cluster 9632
0	512aa, >PJJNKMKO_228387... *
>Cluster 9633
0	512aa, >PJJNKMKO_243376... *
>Cluster 9634
0	512aa, >PJJNKMKO_258897... *
>Cluster 9635
0	512aa, >PJJNKMKO_260709... *
>Cluster 9636
0	512aa, >GPBGFMPE_07597... *
>Cluster 9637
0	512aa, >GPBGFMPE_16052... *
>Cluster 9638
0	512aa, >GPBGFMPE_44199... *
>Cluster 9639
0	512aa, >GPBGFMPE_45380... *
>Cluster 9640
0	512aa, >GPBGFMPE_60982... *
>Cluster 9641
0	512aa, >GPBGFMPE_70265... *
>Cluster 9642
0	512aa, >GPBGFMPE_79864... *
>Cluster 9643
0	512aa, >GPBGFMPE_83858... *
>Cluster 9644
0	511aa, >HDALDHFB_16719... *
>Cluster 9645
0	511aa, >HDALDHFB_45330... *
>Cluster 9646
0	511aa, >HDALDHFB_47522... *
>Cluster 9647
0	511aa, >HDALDHFB_95771... *
>Cluster 9648
0	511aa, >HDALDHFB_103128... *
>Cluster 9649
0	511aa, >HDALDHFB_120323... *
>Cluster 9650
0	511aa, >HENMDNCI_11051... *
>Cluster 9651
0	511aa, >HENMDNCI_20333... *
>Cluster 9652
0	511aa, >HENMDNCI_60171... *
>Cluster 9653
0	511aa, >PJJNKMKO_11132... *
>Cluster 9654
0	511aa, >PJJNKMKO_26815... *
>Cluster 9655
0	511aa, >PJJNKMKO_28436... *
>Cluster 9656
0	511aa, >PJJNKMKO_30988... *
>Cluster 9657
0	511aa, >PJJNKMKO_85664... *
>Cluster 9658
0	511aa, >PJJNKMKO_104094... *
>Cluster 9659
0	511aa, >PJJNKMKO_195745... *
>Cluster 9660
0	511aa, >PJJNKMKO_212200... *
>Cluster 9661
0	511aa, >PJJNKMKO_256291... *
>Cluster 9662
0	511aa, >GPBGFMPE_03776... *
>Cluster 9663
0	511aa, >GPBGFMPE_12656... *
>Cluster 9664
0	511aa, >GPBGFMPE_14743... *
>Cluster 9665
0	511aa, >GPBGFMPE_29226... *
>Cluster 9666
0	511aa, >GPBGFMPE_29625... *
>Cluster 9667
0	511aa, >GPBGFMPE_34340... *
>Cluster 9668
0	511aa, >GPBGFMPE_49700... *
>Cluster 9669
0	511aa, >GPBGFMPE_54221... *
>Cluster 9670
0	511aa, >GPBGFMPE_68901... *
>Cluster 9671
0	511aa, >GPBGFMPE_98647... *
>Cluster 9672
0	510aa, >HDALDHFB_61236... *
>Cluster 9673
0	510aa, >HDALDHFB_100802... *
>Cluster 9674
0	510aa, >HDALDHFB_122592... *
>Cluster 9675
0	510aa, >HDALDHFB_135883... *
>Cluster 9676
0	510aa, >HDALDHFB_180727... *
>Cluster 9677
0	510aa, >HDALDHFB_183379... *
>Cluster 9678
0	510aa, >HDALDHFB_209002... *
>Cluster 9679
0	510aa, >HENMDNCI_01932... *
>Cluster 9680
0	510aa, >HENMDNCI_45475... *
>Cluster 9681
0	510aa, >HENMDNCI_53627... *
>Cluster 9682
0	510aa, >HENMDNCI_54404... *
>Cluster 9683
0	510aa, >HENMDNCI_96693... *
>Cluster 9684
0	510aa, >PJJNKMKO_22516... *
>Cluster 9685
0	510aa, >PJJNKMKO_33188... *
>Cluster 9686
0	510aa, >PJJNKMKO_41405... *
>Cluster 9687
0	510aa, >PJJNKMKO_116470... *
>Cluster 9688
0	510aa, >PJJNKMKO_144102... *
>Cluster 9689
0	510aa, >PJJNKMKO_159218... *
>Cluster 9690
0	510aa, >PJJNKMKO_190478... *
>Cluster 9691
0	510aa, >PJJNKMKO_198959... *
>Cluster 9692
0	510aa, >PJJNKMKO_203987... *
>Cluster 9693
0	510aa, >PJJNKMKO_210275... *
>Cluster 9694
0	510aa, >PJJNKMKO_265669... *
>Cluster 9695
0	510aa, >GPBGFMPE_32522... *
>Cluster 9696
0	510aa, >GPBGFMPE_63297... *
>Cluster 9697
0	510aa, >GPBGFMPE_75241... *
>Cluster 9698
0	509aa, >HDALDHFB_37691... *
>Cluster 9699
0	509aa, >HDALDHFB_86476... *
>Cluster 9700
0	509aa, >HDALDHFB_116495... *
>Cluster 9701
0	509aa, >HDALDHFB_183840... *
>Cluster 9702
0	509aa, >HDALDHFB_217385... *
>Cluster 9703
0	509aa, >HENMDNCI_00238... *
>Cluster 9704
0	509aa, >HENMDNCI_25644... *
>Cluster 9705
0	509aa, >HENMDNCI_50719... *
>Cluster 9706
0	509aa, >HENMDNCI_65260... *
>Cluster 9707
0	509aa, >PJJNKMKO_67842... *
>Cluster 9708
0	509aa, >PJJNKMKO_141770... *
>Cluster 9709
0	509aa, >PJJNKMKO_159850... *
>Cluster 9710
0	509aa, >PJJNKMKO_163176... *
>Cluster 9711
0	509aa, >PJJNKMKO_179511... *
>Cluster 9712
0	509aa, >PJJNKMKO_185419... *
>Cluster 9713
0	509aa, >PJJNKMKO_216991... *
>Cluster 9714
0	509aa, >PJJNKMKO_268856... *
>Cluster 9715
0	509aa, >GPBGFMPE_18940... *
>Cluster 9716
0	509aa, >GPBGFMPE_22580... *
>Cluster 9717
0	509aa, >GPBGFMPE_32029... *
>Cluster 9718
0	508aa, >HDALDHFB_02747... *
>Cluster 9719
0	508aa, >HDALDHFB_26359... *
>Cluster 9720
0	508aa, >HDALDHFB_139807... *
>Cluster 9721
0	508aa, >HDALDHFB_141667... *
>Cluster 9722
0	508aa, >HDALDHFB_141837... *
>Cluster 9723
0	508aa, >HDALDHFB_155687... *
>Cluster 9724
0	508aa, >HENMDNCI_31670... *
>Cluster 9725
0	508aa, >HENMDNCI_68814... *
>Cluster 9726
0	508aa, >HENMDNCI_76699... *
>Cluster 9727
0	508aa, >HENMDNCI_82479... *
>Cluster 9728
0	508aa, >PJJNKMKO_10088... *
>Cluster 9729
0	508aa, >PJJNKMKO_48402... *
>Cluster 9730
0	508aa, >PJJNKMKO_49231... *
>Cluster 9731
0	508aa, >PJJNKMKO_72179... *
>Cluster 9732
0	508aa, >PJJNKMKO_79649... *
>Cluster 9733
0	508aa, >PJJNKMKO_113321... *
>Cluster 9734
0	508aa, >PJJNKMKO_134579... *
>Cluster 9735
0	508aa, >PJJNKMKO_155243... *
>Cluster 9736
0	508aa, >PJJNKMKO_158492... *
>Cluster 9737
0	508aa, >PJJNKMKO_183338... *
>Cluster 9738
0	508aa, >PJJNKMKO_188146... *
>Cluster 9739
0	508aa, >PJJNKMKO_205016... *
>Cluster 9740
0	508aa, >GPBGFMPE_04180... *
>Cluster 9741
0	508aa, >GPBGFMPE_10884... *
>Cluster 9742
0	508aa, >GPBGFMPE_28016... *
>Cluster 9743
0	508aa, >GPBGFMPE_34694... *
>Cluster 9744
0	508aa, >GPBGFMPE_76072... *
>Cluster 9745
0	508aa, >GPBGFMPE_114635... *
>Cluster 9746
0	507aa, >HDALDHFB_28379... *
>Cluster 9747
0	507aa, >HDALDHFB_52828... *
>Cluster 9748
0	507aa, >HDALDHFB_208012... *
>Cluster 9749
0	507aa, >HENMDNCI_17168... *
>Cluster 9750
0	507aa, >HENMDNCI_28032... *
>Cluster 9751
0	507aa, >HENMDNCI_46089... *
>Cluster 9752
0	507aa, >HENMDNCI_70850... *
>Cluster 9753
0	507aa, >PJJNKMKO_10046... *
>Cluster 9754
0	507aa, >PJJNKMKO_15691... *
>Cluster 9755
0	507aa, >PJJNKMKO_15823... *
>Cluster 9756
0	507aa, >PJJNKMKO_32818... *
>Cluster 9757
0	507aa, >PJJNKMKO_45065... *
>Cluster 9758
0	507aa, >PJJNKMKO_92855... *
>Cluster 9759
0	507aa, >PJJNKMKO_138209... *
>Cluster 9760
0	507aa, >PJJNKMKO_150252... *
>Cluster 9761
0	507aa, >PJJNKMKO_155296... *
>Cluster 9762
0	507aa, >PJJNKMKO_156215... *
>Cluster 9763
0	507aa, >PJJNKMKO_168112... *
>Cluster 9764
0	507aa, >PJJNKMKO_187396... *
>Cluster 9765
0	507aa, >PJJNKMKO_197026... *
>Cluster 9766
0	507aa, >PJJNKMKO_235666... *
>Cluster 9767
0	507aa, >GPBGFMPE_30418... *
>Cluster 9768
0	507aa, >GPBGFMPE_62671... *
>Cluster 9769
0	507aa, >GPBGFMPE_85643... *
>Cluster 9770
0	506aa, >HDALDHFB_43193... *
>Cluster 9771
0	506aa, >HDALDHFB_67769... *
>Cluster 9772
0	506aa, >HDALDHFB_92955... *
>Cluster 9773
0	506aa, >HDALDHFB_142152... *
>Cluster 9774
0	506aa, >HDALDHFB_192301... *
>Cluster 9775
0	506aa, >HENMDNCI_38451... *
>Cluster 9776
0	506aa, >HENMDNCI_54064... *
>Cluster 9777
0	506aa, >HENMDNCI_71537... *
>Cluster 9778
0	506aa, >HENMDNCI_100897... *
>Cluster 9779
0	506aa, >PJJNKMKO_32563... *
>Cluster 9780
0	506aa, >PJJNKMKO_79824... *
>Cluster 9781
0	506aa, >PJJNKMKO_101816... *
>Cluster 9782
0	506aa, >PJJNKMKO_115837... *
>Cluster 9783
0	506aa, >PJJNKMKO_144855... *
>Cluster 9784
0	506aa, >PJJNKMKO_172807... *
>Cluster 9785
0	506aa, >PJJNKMKO_174312... *
>Cluster 9786
0	506aa, >PJJNKMKO_236827... *
>Cluster 9787
0	506aa, >PJJNKMKO_267247... *
>Cluster 9788
0	506aa, >GPBGFMPE_04207... *
>Cluster 9789
0	506aa, >GPBGFMPE_06858... *
>Cluster 9790
0	506aa, >GPBGFMPE_70728... *
>Cluster 9791
0	506aa, >GPBGFMPE_84932... *
>Cluster 9792
0	505aa, >HDALDHFB_12149... *
>Cluster 9793
0	505aa, >HDALDHFB_36179... *
>Cluster 9794
0	505aa, >HDALDHFB_137471... *
>Cluster 9795
0	505aa, >HDALDHFB_165298... *
>Cluster 9796
0	505aa, >HDALDHFB_207167... *
>Cluster 9797
0	505aa, >HENMDNCI_51685... *
>Cluster 9798
0	505aa, >HENMDNCI_89656... *
>Cluster 9799
0	505aa, >PJJNKMKO_62972... *
>Cluster 9800
0	505aa, >PJJNKMKO_64435... *
>Cluster 9801
0	505aa, >PJJNKMKO_83123... *
>Cluster 9802
0	505aa, >PJJNKMKO_122415... *
>Cluster 9803
0	505aa, >PJJNKMKO_123224... *
>Cluster 9804
0	505aa, >PJJNKMKO_136874... *
>Cluster 9805
0	505aa, >PJJNKMKO_139336... *
>Cluster 9806
0	505aa, >PJJNKMKO_149222... *
>Cluster 9807
0	505aa, >PJJNKMKO_197059... *
>Cluster 9808
0	505aa, >PJJNKMKO_203749... *
>Cluster 9809
0	505aa, >PJJNKMKO_223822... *
>Cluster 9810
0	505aa, >GPBGFMPE_11349... *
>Cluster 9811
0	505aa, >GPBGFMPE_16543... *
>Cluster 9812
0	505aa, >GPBGFMPE_27150... *
>Cluster 9813
0	505aa, >GPBGFMPE_43375... *
>Cluster 9814
0	505aa, >GPBGFMPE_54075... *
>Cluster 9815
0	505aa, >GPBGFMPE_89096... *
>Cluster 9816
0	505aa, >GPBGFMPE_115941... *
>Cluster 9817
0	504aa, >HDALDHFB_150389... *
>Cluster 9818
0	504aa, >HDALDHFB_169492... *
>Cluster 9819
0	504aa, >HDALDHFB_207032... *
>Cluster 9820
0	504aa, >HDALDHFB_210870... *
>Cluster 9821
0	504aa, >HDALDHFB_213470... *
>Cluster 9822
0	504aa, >PJJNKMKO_63272... *
>Cluster 9823
0	504aa, >PJJNKMKO_99148... *
>Cluster 9824
0	504aa, >PJJNKMKO_106953... *
>Cluster 9825
0	504aa, >PJJNKMKO_118507... *
>Cluster 9826
0	504aa, >PJJNKMKO_131853... *
>Cluster 9827
0	504aa, >PJJNKMKO_161698... *
>Cluster 9828
0	504aa, >PJJNKMKO_196499... *
>Cluster 9829
0	504aa, >PJJNKMKO_218180... *
>Cluster 9830
0	504aa, >GPBGFMPE_87507... *
>Cluster 9831
0	504aa, >GPBGFMPE_115076... *
>Cluster 9832
0	503aa, >HDALDHFB_19136... *
>Cluster 9833
0	503aa, >HDALDHFB_103644... *
>Cluster 9834
0	503aa, >HDALDHFB_178678... *
>Cluster 9835
0	503aa, >HDALDHFB_186224... *
>Cluster 9836
0	503aa, >HENMDNCI_01608... *
>Cluster 9837
0	503aa, >HENMDNCI_31032... *
>Cluster 9838
0	503aa, >HENMDNCI_35624... *
>Cluster 9839
0	503aa, >HENMDNCI_53428... *
>Cluster 9840
0	503aa, >HENMDNCI_80974... *
>Cluster 9841
0	503aa, >PJJNKMKO_72850... *
>Cluster 9842
0	503aa, >PJJNKMKO_158493... *
>Cluster 9843
0	503aa, >PJJNKMKO_158850... *
>Cluster 9844
0	503aa, >PJJNKMKO_176249... *
>Cluster 9845
0	503aa, >PJJNKMKO_177697... *
>Cluster 9846
0	503aa, >PJJNKMKO_190248... *
>Cluster 9847
0	503aa, >PJJNKMKO_270148... *
>Cluster 9848
0	503aa, >GPBGFMPE_10990... *
>Cluster 9849
0	503aa, >GPBGFMPE_17254... *
>Cluster 9850
0	503aa, >GPBGFMPE_22142... *
>Cluster 9851
0	503aa, >GPBGFMPE_28129... *
>Cluster 9852
0	503aa, >GPBGFMPE_33833... *
>Cluster 9853
0	503aa, >GPBGFMPE_109830... *
>Cluster 9854
0	502aa, >HDALDHFB_10371... *
>Cluster 9855
0	502aa, >HDALDHFB_22383... *
>Cluster 9856
0	502aa, >HDALDHFB_37683... *
>Cluster 9857
0	502aa, >HDALDHFB_108752... *
>Cluster 9858
0	502aa, >HDALDHFB_123709... *
>Cluster 9859
0	502aa, >HDALDHFB_142804... *
>Cluster 9860
0	502aa, >HDALDHFB_160677... *
>Cluster 9861
0	502aa, >HDALDHFB_161628... *
>Cluster 9862
0	502aa, >HDALDHFB_178003... *
>Cluster 9863
0	502aa, >HDALDHFB_199398... *
>Cluster 9864
0	502aa, >HENMDNCI_27803... *
>Cluster 9865
0	502aa, >HENMDNCI_67554... *
>Cluster 9866
0	502aa, >HENMDNCI_96738... *
>Cluster 9867
0	502aa, >PJJNKMKO_07456... *
>Cluster 9868
0	502aa, >PJJNKMKO_11286... *
>Cluster 9869
0	502aa, >PJJNKMKO_29430... *
>Cluster 9870
0	502aa, >PJJNKMKO_72701... *
>Cluster 9871
0	502aa, >PJJNKMKO_85688... *
>Cluster 9872
0	502aa, >PJJNKMKO_100085... *
>Cluster 9873
0	502aa, >PJJNKMKO_228610... *
>Cluster 9874
0	502aa, >PJJNKMKO_267235... *
>Cluster 9875
0	502aa, >GPBGFMPE_04554... *
>Cluster 9876
0	502aa, >GPBGFMPE_09352... *
>Cluster 9877
0	502aa, >GPBGFMPE_12786... *
>Cluster 9878
0	502aa, >GPBGFMPE_35684... *
>Cluster 9879
0	502aa, >GPBGFMPE_42032... *
>Cluster 9880
0	502aa, >GPBGFMPE_42187... *
>Cluster 9881
0	502aa, >GPBGFMPE_57464... *
>Cluster 9882
0	502aa, >GPBGFMPE_60979... *
>Cluster 9883
0	502aa, >GPBGFMPE_61603... *
>Cluster 9884
0	502aa, >GPBGFMPE_67587... *
>Cluster 9885
0	502aa, >GPBGFMPE_100870... *
>Cluster 9886
0	501aa, >HDALDHFB_27291... *
>Cluster 9887
0	501aa, >HDALDHFB_70925... *
>Cluster 9888
0	501aa, >HDALDHFB_72667... *
>Cluster 9889
0	501aa, >HDALDHFB_117077... *
>Cluster 9890
0	501aa, >HDALDHFB_130034... *
>Cluster 9891
0	501aa, >HDALDHFB_148628... *
>Cluster 9892
0	501aa, >HDALDHFB_163385... *
>Cluster 9893
0	501aa, >HDALDHFB_225060... *
>Cluster 9894
0	501aa, >HENMDNCI_19465... *
>Cluster 9895
0	501aa, >PJJNKMKO_00598... *
>Cluster 9896
0	501aa, >PJJNKMKO_35980... *
>Cluster 9897
0	501aa, >PJJNKMKO_46189... *
>Cluster 9898
0	501aa, >PJJNKMKO_49671... *
>Cluster 9899
0	501aa, >PJJNKMKO_56319... *
>Cluster 9900
0	501aa, >PJJNKMKO_133460... *
>Cluster 9901
0	501aa, >PJJNKMKO_177531... *
>Cluster 9902
0	501aa, >PJJNKMKO_264119... *
>Cluster 9903
0	501aa, >PJJNKMKO_265376... *
>Cluster 9904
0	501aa, >GPBGFMPE_17661... *
>Cluster 9905
0	501aa, >GPBGFMPE_23508... *
>Cluster 9906
0	501aa, >GPBGFMPE_26267... *
>Cluster 9907
0	501aa, >GPBGFMPE_38949... *
>Cluster 9908
0	501aa, >GPBGFMPE_72887... *
>Cluster 9909
0	500aa, >HDALDHFB_06067... *
>Cluster 9910
0	500aa, >HDALDHFB_125246... *
>Cluster 9911
0	500aa, >HDALDHFB_157414... *
>Cluster 9912
0	500aa, >HENMDNCI_01792... *
>Cluster 9913
0	500aa, >HENMDNCI_21351... *
>Cluster 9914
0	500aa, >HENMDNCI_21559... *
>Cluster 9915
0	500aa, >HENMDNCI_34106... *
>Cluster 9916
0	500aa, >HENMDNCI_48681... *
>Cluster 9917
0	500aa, >HENMDNCI_51693... *
>Cluster 9918
0	500aa, >HENMDNCI_76503... *
>Cluster 9919
0	500aa, >PJJNKMKO_13035... *
>Cluster 9920
0	500aa, >PJJNKMKO_14150... *
>Cluster 9921
0	500aa, >PJJNKMKO_131128... *
>Cluster 9922
0	500aa, >PJJNKMKO_162603... *
>Cluster 9923
0	500aa, >PJJNKMKO_215588... *
>Cluster 9924
0	500aa, >PJJNKMKO_249291... *
>Cluster 9925
0	500aa, >PJJNKMKO_265408... *
>Cluster 9926
0	500aa, >PJJNKMKO_268735... *
>Cluster 9927
0	500aa, >PJJNKMKO_273844... *
>Cluster 9928
0	500aa, >GPBGFMPE_53781... *
>Cluster 9929
0	500aa, >GPBGFMPE_71612... *
>Cluster 9930
0	500aa, >GPBGFMPE_94019... *
>Cluster 9931
0	500aa, >GPBGFMPE_119882... *
>Cluster 9932
0	499aa, >HENMDNCI_07400... *
>Cluster 9933
0	499aa, >HENMDNCI_16535... *
>Cluster 9934
0	499aa, >HENMDNCI_39119... *
>Cluster 9935
0	499aa, >HENMDNCI_56245... *
>Cluster 9936
0	499aa, >HENMDNCI_71224... *
>Cluster 9937
0	499aa, >HENMDNCI_78871... *
>Cluster 9938
0	499aa, >HENMDNCI_101211... *
>Cluster 9939
0	499aa, >PJJNKMKO_09743... *
>Cluster 9940
0	499aa, >PJJNKMKO_10251... *
>Cluster 9941
0	499aa, >PJJNKMKO_41068... *
>Cluster 9942
0	499aa, >PJJNKMKO_46633... *
>Cluster 9943
0	499aa, >PJJNKMKO_61771... *
>Cluster 9944
0	499aa, >PJJNKMKO_69358... *
>Cluster 9945
0	499aa, >PJJNKMKO_105708... *
>Cluster 9946
0	499aa, >PJJNKMKO_135217... *
>Cluster 9947
0	499aa, >PJJNKMKO_152864... *
>Cluster 9948
0	499aa, >PJJNKMKO_157684... *
>Cluster 9949
0	499aa, >PJJNKMKO_186017... *
>Cluster 9950
0	499aa, >PJJNKMKO_195768... *
>Cluster 9951
0	499aa, >PJJNKMKO_216834... *
>Cluster 9952
0	499aa, >PJJNKMKO_218855... *
>Cluster 9953
0	499aa, >PJJNKMKO_262971... *
>Cluster 9954
0	499aa, >GPBGFMPE_03742... *
>Cluster 9955
0	499aa, >GPBGFMPE_46871... *
>Cluster 9956
0	499aa, >GPBGFMPE_65312... *
>Cluster 9957
0	498aa, >HDALDHFB_77680... *
>Cluster 9958
0	498aa, >HDALDHFB_199533... *
>Cluster 9959
0	498aa, >HENMDNCI_03975... *
>Cluster 9960
0	498aa, >HENMDNCI_22362... *
>Cluster 9961
0	498aa, >HENMDNCI_25423... *
>Cluster 9962
0	498aa, >HENMDNCI_34062... *
>Cluster 9963
0	498aa, >HENMDNCI_46903... *
>Cluster 9964
0	498aa, >HENMDNCI_88275... *
>Cluster 9965
0	498aa, >PJJNKMKO_23555... *
>Cluster 9966
0	498aa, >PJJNKMKO_32634... *
>Cluster 9967
0	498aa, >PJJNKMKO_60971... *
>Cluster 9968
0	498aa, >PJJNKMKO_65571... *
>Cluster 9969
0	498aa, >PJJNKMKO_115703... *
>Cluster 9970
0	498aa, >PJJNKMKO_115982... *
>Cluster 9971
0	498aa, >PJJNKMKO_129859... *
>Cluster 9972
0	498aa, >PJJNKMKO_141149... *
>Cluster 9973
0	498aa, >PJJNKMKO_149137... *
>Cluster 9974
0	498aa, >PJJNKMKO_166515... *
>Cluster 9975
0	498aa, >PJJNKMKO_229005... *
>Cluster 9976
0	498aa, >PJJNKMKO_231062... *
>Cluster 9977
0	498aa, >PJJNKMKO_256292... *
>Cluster 9978
0	498aa, >GPBGFMPE_17660... *
>Cluster 9979
0	498aa, >GPBGFMPE_106545... *
>Cluster 9980
0	497aa, >HDALDHFB_31238... *
>Cluster 9981
0	497aa, >HDALDHFB_48304... *
>Cluster 9982
0	497aa, >HENMDNCI_01749... *
>Cluster 9983
0	497aa, >HENMDNCI_08733... *
>Cluster 9984
0	497aa, >HENMDNCI_50120... *
>Cluster 9985
0	497aa, >HENMDNCI_57097... *
>Cluster 9986
0	497aa, >HENMDNCI_70501... *
>Cluster 9987
0	497aa, >HENMDNCI_79238... *
>Cluster 9988
0	497aa, >HENMDNCI_99341... *
>Cluster 9989
0	497aa, >PJJNKMKO_06564... *
>Cluster 9990
0	497aa, >PJJNKMKO_08866... *
>Cluster 9991
0	497aa, >PJJNKMKO_17374... *
>Cluster 9992
0	497aa, >PJJNKMKO_18704... *
>Cluster 9993
0	497aa, >PJJNKMKO_81341... *
>Cluster 9994
0	497aa, >PJJNKMKO_92300... *
>Cluster 9995
0	497aa, >PJJNKMKO_101003... *
>Cluster 9996
0	497aa, >PJJNKMKO_141687... *
>Cluster 9997
0	497aa, >PJJNKMKO_162624... *
>Cluster 9998
0	497aa, >PJJNKMKO_186512... *
>Cluster 9999
0	497aa, >PJJNKMKO_197038... *
>Cluster 10000
0	497aa, >PJJNKMKO_229824... *
>Cluster 10001
0	497aa, >PJJNKMKO_257467... *
>Cluster 10002
0	497aa, >GPBGFMPE_05216... *
>Cluster 10003
0	497aa, >GPBGFMPE_30180... *
>Cluster 10004
0	497aa, >GPBGFMPE_31721... *
>Cluster 10005
0	497aa, >GPBGFMPE_67062... *
>Cluster 10006
0	496aa, >HDALDHFB_35852... *
>Cluster 10007
0	496aa, >HDALDHFB_107860... *
>Cluster 10008
0	496aa, >HDALDHFB_150477... *
>Cluster 10009
0	496aa, >HDALDHFB_174269... *
>Cluster 10010
0	496aa, >HENMDNCI_28036... *
>Cluster 10011
0	496aa, >HENMDNCI_40970... *
>Cluster 10012
0	496aa, >HENMDNCI_41109... *
>Cluster 10013
0	496aa, >HENMDNCI_71017... *
>Cluster 10014
0	496aa, >HENMDNCI_112307... *
>Cluster 10015
0	496aa, >PJJNKMKO_06192... *
>Cluster 10016
0	496aa, >PJJNKMKO_110044... *
>Cluster 10017
0	496aa, >PJJNKMKO_145552... *
>Cluster 10018
0	496aa, >PJJNKMKO_149626... *
>Cluster 10019
0	496aa, >PJJNKMKO_200102... *
>Cluster 10020
0	496aa, >GPBGFMPE_15384... *
>Cluster 10021
0	496aa, >GPBGFMPE_19240... *
>Cluster 10022
0	496aa, >GPBGFMPE_23669... *
>Cluster 10023
0	496aa, >GPBGFMPE_31694... *
>Cluster 10024
0	496aa, >GPBGFMPE_75504... *
>Cluster 10025
0	495aa, >HDALDHFB_00381... *
>Cluster 10026
0	495aa, >HDALDHFB_12317... *
>Cluster 10027
0	495aa, >HDALDHFB_34803... *
>Cluster 10028
0	495aa, >HDALDHFB_42000... *
>Cluster 10029
0	495aa, >HDALDHFB_55869... *
>Cluster 10030
0	495aa, >HDALDHFB_77014... *
>Cluster 10031
0	495aa, >HDALDHFB_98982... *
>Cluster 10032
0	495aa, >HDALDHFB_134592... *
>Cluster 10033
0	495aa, >HDALDHFB_141467... *
>Cluster 10034
0	495aa, >HDALDHFB_144638... *
>Cluster 10035
0	495aa, >HDALDHFB_150087... *
>Cluster 10036
0	495aa, >HDALDHFB_198491... *
>Cluster 10037
0	495aa, >HDALDHFB_200594... *
>Cluster 10038
0	495aa, >HENMDNCI_35587... *
>Cluster 10039
0	495aa, >HENMDNCI_85135... *
>Cluster 10040
0	495aa, >HENMDNCI_107331... *
>Cluster 10041
0	495aa, >PJJNKMKO_00552... *
>Cluster 10042
0	495aa, >PJJNKMKO_35075... *
>Cluster 10043
0	495aa, >PJJNKMKO_80641... *
>Cluster 10044
0	495aa, >PJJNKMKO_117534... *
>Cluster 10045
0	495aa, >PJJNKMKO_140802... *
>Cluster 10046
0	495aa, >PJJNKMKO_158146... *
>Cluster 10047
0	495aa, >PJJNKMKO_188963... *
>Cluster 10048
0	495aa, >PJJNKMKO_231339... *
>Cluster 10049
0	495aa, >PJJNKMKO_259093... *
>Cluster 10050
0	494aa, >HDALDHFB_39309... *
>Cluster 10051
0	494aa, >HDALDHFB_45855... *
>Cluster 10052
0	494aa, >HDALDHFB_76804... *
>Cluster 10053
0	494aa, >HDALDHFB_81262... *
>Cluster 10054
0	494aa, >HDALDHFB_87009... *
>Cluster 10055
0	494aa, >HDALDHFB_127231... *
>Cluster 10056
0	494aa, >HDALDHFB_210475... *
>Cluster 10057
0	494aa, >HENMDNCI_54069... *
>Cluster 10058
0	494aa, >HENMDNCI_83912... *
>Cluster 10059
0	494aa, >HENMDNCI_83933... *
>Cluster 10060
0	494aa, >PJJNKMKO_15983... *
>Cluster 10061
0	494aa, >PJJNKMKO_21981... *
>Cluster 10062
0	494aa, >PJJNKMKO_48280... *
>Cluster 10063
0	494aa, >PJJNKMKO_112809... *
>Cluster 10064
0	494aa, >PJJNKMKO_133215... *
>Cluster 10065
0	494aa, >PJJNKMKO_215974... *
>Cluster 10066
0	494aa, >PJJNKMKO_274379... *
>Cluster 10067
0	494aa, >PJJNKMKO_274490... *
>Cluster 10068
0	494aa, >GPBGFMPE_00332... *
>Cluster 10069
0	494aa, >GPBGFMPE_17082... *
>Cluster 10070
0	494aa, >GPBGFMPE_43423... *
>Cluster 10071
0	494aa, >GPBGFMPE_76609... *
>Cluster 10072
0	494aa, >GPBGFMPE_86440... *
>Cluster 10073
0	494aa, >GPBGFMPE_106323... *
>Cluster 10074
0	493aa, >HDALDHFB_72945... *
>Cluster 10075
0	493aa, >HDALDHFB_120545... *
>Cluster 10076
0	493aa, >HDALDHFB_133188... *
>Cluster 10077
0	493aa, >HENMDNCI_13942... *
>Cluster 10078
0	493aa, >HENMDNCI_14002... *
>Cluster 10079
0	493aa, >HENMDNCI_29717... *
>Cluster 10080
0	493aa, >HENMDNCI_39020... *
>Cluster 10081
0	493aa, >HENMDNCI_89427... *
>Cluster 10082
0	493aa, >PJJNKMKO_42969... *
>Cluster 10083
0	493aa, >PJJNKMKO_46831... *
>Cluster 10084
0	493aa, >PJJNKMKO_50667... *
>Cluster 10085
0	493aa, >PJJNKMKO_60605... *
>Cluster 10086
0	493aa, >PJJNKMKO_61340... *
>Cluster 10087
0	493aa, >PJJNKMKO_75238... *
>Cluster 10088
0	493aa, >PJJNKMKO_97544... *
>Cluster 10089
0	493aa, >PJJNKMKO_110936... *
>Cluster 10090
0	493aa, >PJJNKMKO_150392... *
>Cluster 10091
0	493aa, >PJJNKMKO_205062... *
>Cluster 10092
0	493aa, >PJJNKMKO_222183... *
>Cluster 10093
0	493aa, >GPBGFMPE_48934... *
>Cluster 10094
0	493aa, >GPBGFMPE_50137... *
>Cluster 10095
0	493aa, >GPBGFMPE_64168... *
>Cluster 10096
0	492aa, >HDALDHFB_15685... *
>Cluster 10097
0	492aa, >HDALDHFB_135036... *
>Cluster 10098
0	492aa, >HDALDHFB_144954... *
>Cluster 10099
0	492aa, >HDALDHFB_178035... *
>Cluster 10100
0	492aa, >HDALDHFB_207636... *
>Cluster 10101
0	492aa, >HENMDNCI_31025... *
>Cluster 10102
0	492aa, >HENMDNCI_73959... *
>Cluster 10103
0	492aa, >HENMDNCI_75840... *
>Cluster 10104
0	492aa, >HENMDNCI_89257... *
>Cluster 10105
0	492aa, >PJJNKMKO_08262... *
>Cluster 10106
0	492aa, >PJJNKMKO_08941... *
>Cluster 10107
0	492aa, >PJJNKMKO_29573... *
>Cluster 10108
0	492aa, >PJJNKMKO_52522... *
>Cluster 10109
0	492aa, >PJJNKMKO_82068... *
>Cluster 10110
0	492aa, >PJJNKMKO_82696... *
>Cluster 10111
0	492aa, >PJJNKMKO_129206... *
>Cluster 10112
0	492aa, >PJJNKMKO_144851... *
>Cluster 10113
0	492aa, >PJJNKMKO_163246... *
>Cluster 10114
0	492aa, >PJJNKMKO_239154... *
>Cluster 10115
0	492aa, >PJJNKMKO_257627... *
>Cluster 10116
0	492aa, >GPBGFMPE_01997... *
>Cluster 10117
0	492aa, >GPBGFMPE_12996... *
>Cluster 10118
0	492aa, >GPBGFMPE_37219... *
>Cluster 10119
0	492aa, >GPBGFMPE_67776... *
>Cluster 10120
0	491aa, >HDALDHFB_07262... *
>Cluster 10121
0	491aa, >HDALDHFB_08578... *
>Cluster 10122
0	491aa, >HDALDHFB_44433... *
>Cluster 10123
0	491aa, >HDALDHFB_98579... *
>Cluster 10124
0	491aa, >HDALDHFB_113489... *
>Cluster 10125
0	491aa, >HDALDHFB_144095... *
>Cluster 10126
0	491aa, >HDALDHFB_225023... *
>Cluster 10127
0	491aa, >HENMDNCI_02175... *
>Cluster 10128
0	491aa, >HENMDNCI_05787... *
>Cluster 10129
0	491aa, >HENMDNCI_21497... *
>Cluster 10130
0	491aa, >HENMDNCI_28109... *
>Cluster 10131
0	491aa, >HENMDNCI_33081... *
>Cluster 10132
0	491aa, >HENMDNCI_54818... *
>Cluster 10133
0	491aa, >PJJNKMKO_29059... *
>Cluster 10134
0	491aa, >PJJNKMKO_31495... *
>Cluster 10135
0	491aa, >PJJNKMKO_48645... *
>Cluster 10136
0	491aa, >PJJNKMKO_61250... *
>Cluster 10137
0	491aa, >PJJNKMKO_74706... *
>Cluster 10138
0	491aa, >PJJNKMKO_116475... *
>Cluster 10139
0	491aa, >PJJNKMKO_117558... *
>Cluster 10140
0	491aa, >PJJNKMKO_174111... *
>Cluster 10141
0	491aa, >PJJNKMKO_215258... *
>Cluster 10142
0	491aa, >PJJNKMKO_236880... *
>Cluster 10143
0	491aa, >PJJNKMKO_242810... *
>Cluster 10144
0	491aa, >PJJNKMKO_256255... *
>Cluster 10145
0	491aa, >GPBGFMPE_02960... *
>Cluster 10146
0	491aa, >GPBGFMPE_03753... *
>Cluster 10147
0	491aa, >GPBGFMPE_08668... *
>Cluster 10148
0	491aa, >GPBGFMPE_23400... *
>Cluster 10149
0	491aa, >GPBGFMPE_26265... *
>Cluster 10150
0	491aa, >GPBGFMPE_31969... *
>Cluster 10151
0	491aa, >GPBGFMPE_57800... *
>Cluster 10152
0	491aa, >GPBGFMPE_81107... *
>Cluster 10153
0	491aa, >GPBGFMPE_88534... *
>Cluster 10154
0	490aa, >HDALDHFB_20392... *
>Cluster 10155
0	490aa, >HDALDHFB_134223... *
>Cluster 10156
0	490aa, >HDALDHFB_152095... *
>Cluster 10157
0	490aa, >HDALDHFB_156884... *
>Cluster 10158
0	490aa, >HDALDHFB_158707... *
>Cluster 10159
0	490aa, >HDALDHFB_180328... *
>Cluster 10160
0	490aa, >HDALDHFB_186751... *
>Cluster 10161
0	490aa, >HDALDHFB_222690... *
>Cluster 10162
0	490aa, >HDALDHFB_224655... *
>Cluster 10163
0	490aa, >HENMDNCI_00489... *
>Cluster 10164
0	490aa, >HENMDNCI_61584... *
>Cluster 10165
0	490aa, >HENMDNCI_73906... *
>Cluster 10166
0	490aa, >PJJNKMKO_99680... *
>Cluster 10167
0	490aa, >PJJNKMKO_117140... *
>Cluster 10168
0	490aa, >PJJNKMKO_176208... *
>Cluster 10169
0	490aa, >PJJNKMKO_189403... *
>Cluster 10170
0	490aa, >PJJNKMKO_197188... *
>Cluster 10171
0	490aa, >PJJNKMKO_226626... *
>Cluster 10172
0	490aa, >GPBGFMPE_23165... *
>Cluster 10173
0	490aa, >GPBGFMPE_32361... *
>Cluster 10174
0	489aa, >HDALDHFB_11077... *
>Cluster 10175
0	489aa, >HDALDHFB_218653... *
>Cluster 10176
0	489aa, >HENMDNCI_07821... *
>Cluster 10177
0	489aa, >HENMDNCI_36512... *
>Cluster 10178
0	489aa, >HENMDNCI_62791... *
>Cluster 10179
0	489aa, >HENMDNCI_82048... *
>Cluster 10180
0	489aa, >HENMDNCI_122738... *
>Cluster 10181
0	489aa, >PJJNKMKO_72205... *
>Cluster 10182
0	489aa, >PJJNKMKO_90747... *
>Cluster 10183
0	489aa, >PJJNKMKO_116719... *
>Cluster 10184
0	489aa, >PJJNKMKO_126978... *
>Cluster 10185
0	489aa, >PJJNKMKO_177303... *
>Cluster 10186
0	489aa, >PJJNKMKO_189019... *
>Cluster 10187
0	489aa, >PJJNKMKO_244281... *
>Cluster 10188
0	489aa, >PJJNKMKO_257967... *
>Cluster 10189
0	489aa, >PJJNKMKO_265360... *
>Cluster 10190
0	489aa, >GPBGFMPE_48931... *
>Cluster 10191
0	489aa, >GPBGFMPE_55189... *
>Cluster 10192
0	489aa, >GPBGFMPE_106322... *
>Cluster 10193
0	488aa, >HDALDHFB_55047... *
>Cluster 10194
0	488aa, >HDALDHFB_135906... *
>Cluster 10195
0	488aa, >HDALDHFB_136739... *
>Cluster 10196
0	488aa, >HENMDNCI_20350... *
>Cluster 10197
0	488aa, >HENMDNCI_76305... *
>Cluster 10198
0	488aa, >HENMDNCI_80310... *
>Cluster 10199
0	488aa, >HENMDNCI_108744... *
>Cluster 10200
0	488aa, >PJJNKMKO_83669... *
>Cluster 10201
0	488aa, >PJJNKMKO_112938... *
>Cluster 10202
0	488aa, >PJJNKMKO_142180... *
>Cluster 10203
0	488aa, >GPBGFMPE_08411... *
>Cluster 10204
0	488aa, >GPBGFMPE_11084... *
>Cluster 10205
0	488aa, >GPBGFMPE_49710... *
>Cluster 10206
0	488aa, >GPBGFMPE_57195... *
>Cluster 10207
0	487aa, >HDALDHFB_34131... *
>Cluster 10208
0	487aa, >HDALDHFB_78863... *
>Cluster 10209
0	487aa, >HDALDHFB_154602... *
>Cluster 10210
0	487aa, >HDALDHFB_183816... *
>Cluster 10211
0	487aa, >HENMDNCI_09379... *
>Cluster 10212
0	487aa, >HENMDNCI_24096... *
>Cluster 10213
0	487aa, >HENMDNCI_45964... *
>Cluster 10214
0	487aa, >HENMDNCI_63889... *
>Cluster 10215
0	487aa, >HENMDNCI_80891... *
>Cluster 10216
0	487aa, >PJJNKMKO_10688... *
>Cluster 10217
0	487aa, >PJJNKMKO_35915... *
>Cluster 10218
0	487aa, >PJJNKMKO_37329... *
>Cluster 10219
0	487aa, >PJJNKMKO_163164... *
>Cluster 10220
0	487aa, >PJJNKMKO_170339... *
>Cluster 10221
0	487aa, >GPBGFMPE_04892... *
>Cluster 10222
0	487aa, >GPBGFMPE_54398... *
>Cluster 10223
0	487aa, >GPBGFMPE_80928... *
>Cluster 10224
0	487aa, >GPBGFMPE_103410... *
>Cluster 10225
0	486aa, >HDALDHFB_05353... *
>Cluster 10226
0	486aa, >HDALDHFB_28869... *
>Cluster 10227
0	486aa, >HDALDHFB_42167... *
>Cluster 10228
0	486aa, >HDALDHFB_144730... *
>Cluster 10229
0	486aa, >HENMDNCI_01637... *
>Cluster 10230
0	486aa, >HENMDNCI_08374... *
>Cluster 10231
0	486aa, >HENMDNCI_35470... *
>Cluster 10232
0	486aa, >HENMDNCI_44777... *
>Cluster 10233
0	486aa, >HENMDNCI_55229... *
>Cluster 10234
0	486aa, >HENMDNCI_81250... *
>Cluster 10235
0	486aa, >PJJNKMKO_31932... *
>Cluster 10236
0	486aa, >PJJNKMKO_36031... *
>Cluster 10237
0	486aa, >PJJNKMKO_43484... *
>Cluster 10238
0	486aa, >PJJNKMKO_74468... *
>Cluster 10239
0	486aa, >PJJNKMKO_89756... *
>Cluster 10240
0	486aa, >PJJNKMKO_101073... *
>Cluster 10241
0	486aa, >PJJNKMKO_150250... *
>Cluster 10242
0	486aa, >PJJNKMKO_157842... *
>Cluster 10243
0	486aa, >PJJNKMKO_161513... *
>Cluster 10244
0	486aa, >PJJNKMKO_247203... *
>Cluster 10245
0	486aa, >PJJNKMKO_254242... *
>Cluster 10246
0	486aa, >PJJNKMKO_265294... *
>Cluster 10247
0	486aa, >PJJNKMKO_265453... *
>Cluster 10248
0	486aa, >GPBGFMPE_04596... *
>Cluster 10249
0	486aa, >GPBGFMPE_31012... *
>Cluster 10250
0	486aa, >GPBGFMPE_42045... *
>Cluster 10251
0	486aa, >GPBGFMPE_67936... *
>Cluster 10252
0	485aa, >HDALDHFB_99380... *
>Cluster 10253
0	485aa, >HDALDHFB_198334... *
>Cluster 10254
0	485aa, >HDALDHFB_220080... *
>Cluster 10255
0	485aa, >HENMDNCI_00237... *
>Cluster 10256
0	485aa, >HENMDNCI_02770... *
>Cluster 10257
0	485aa, >HENMDNCI_17398... *
>Cluster 10258
0	485aa, >HENMDNCI_20136... *
>Cluster 10259
0	485aa, >HENMDNCI_27708... *
>Cluster 10260
0	485aa, >HENMDNCI_33618... *
>Cluster 10261
0	485aa, >HENMDNCI_34403... *
>Cluster 10262
0	485aa, >HENMDNCI_41464... *
>Cluster 10263
0	485aa, >HENMDNCI_45116... *
>Cluster 10264
0	485aa, >HENMDNCI_82577... *
>Cluster 10265
0	485aa, >HENMDNCI_92289... *
>Cluster 10266
0	485aa, >HENMDNCI_101479... *
>Cluster 10267
0	485aa, >PJJNKMKO_39770... *
>Cluster 10268
0	485aa, >PJJNKMKO_64679... *
>Cluster 10269
0	485aa, >PJJNKMKO_197835... *
>Cluster 10270
0	485aa, >PJJNKMKO_201374... *
>Cluster 10271
0	485aa, >PJJNKMKO_233246... *
>Cluster 10272
0	485aa, >PJJNKMKO_254482... *
>Cluster 10273
0	485aa, >GPBGFMPE_10795... *
>Cluster 10274
0	485aa, >GPBGFMPE_57506... *
>Cluster 10275
0	485aa, >GPBGFMPE_83456... *
>Cluster 10276
0	484aa, >HDALDHFB_20123... *
>Cluster 10277
0	484aa, >HDALDHFB_160626... *
>Cluster 10278
0	484aa, >HDALDHFB_171012... *
>Cluster 10279
0	484aa, >HDALDHFB_173005... *
>Cluster 10280
0	484aa, >HENMDNCI_12885... *
>Cluster 10281
0	484aa, >HENMDNCI_19476... *
>Cluster 10282
0	484aa, >HENMDNCI_39265... *
>Cluster 10283
0	484aa, >HENMDNCI_84634... *
>Cluster 10284
0	484aa, >HENMDNCI_86278... *
>Cluster 10285
0	484aa, >HENMDNCI_98425... *
>Cluster 10286
0	484aa, >HENMDNCI_126987... *
>Cluster 10287
0	484aa, >PJJNKMKO_18052... *
>Cluster 10288
0	484aa, >PJJNKMKO_39642... *
>Cluster 10289
0	484aa, >PJJNKMKO_76049... *
>Cluster 10290
0	484aa, >PJJNKMKO_104718... *
>Cluster 10291
0	484aa, >PJJNKMKO_121676... *
>Cluster 10292
0	484aa, >PJJNKMKO_125055... *
>Cluster 10293
0	484aa, >PJJNKMKO_133927... *
>Cluster 10294
0	484aa, >PJJNKMKO_145466... *
>Cluster 10295
0	484aa, >PJJNKMKO_156905... *
>Cluster 10296
0	484aa, >PJJNKMKO_158364... *
>Cluster 10297
0	484aa, >PJJNKMKO_239095... *
>Cluster 10298
0	484aa, >PJJNKMKO_241068... *
>Cluster 10299
0	484aa, >PJJNKMKO_248549... *
>Cluster 10300
0	484aa, >PJJNKMKO_250063... *
>Cluster 10301
0	484aa, >PJJNKMKO_257963... *
>Cluster 10302
0	484aa, >GPBGFMPE_13234... *
>Cluster 10303
0	484aa, >GPBGFMPE_20633... *
>Cluster 10304
0	484aa, >GPBGFMPE_116783... *
>Cluster 10305
0	484aa, >GPBGFMPE_119924... *
>Cluster 10306
0	483aa, >HDALDHFB_29940... *
>Cluster 10307
0	483aa, >HDALDHFB_43494... *
>Cluster 10308
0	483aa, >HDALDHFB_65448... *
>Cluster 10309
0	483aa, >HDALDHFB_84503... *
>Cluster 10310
0	483aa, >HDALDHFB_98254... *
>Cluster 10311
0	483aa, >HDALDHFB_127143... *
>Cluster 10312
0	483aa, >HDALDHFB_144867... *
>Cluster 10313
0	483aa, >HDALDHFB_176513... *
>Cluster 10314
0	483aa, >HENMDNCI_28402... *
>Cluster 10315
0	483aa, >HENMDNCI_30300... *
>Cluster 10316
0	483aa, >HENMDNCI_86647... *
>Cluster 10317
0	483aa, >HENMDNCI_90748... *
>Cluster 10318
0	483aa, >PJJNKMKO_28681... *
>Cluster 10319
0	483aa, >PJJNKMKO_73915... *
>Cluster 10320
0	483aa, >PJJNKMKO_74802... *
>Cluster 10321
0	483aa, >PJJNKMKO_94964... *
>Cluster 10322
0	483aa, >PJJNKMKO_95703... *
>Cluster 10323
0	483aa, >PJJNKMKO_128372... *
>Cluster 10324
0	483aa, >PJJNKMKO_165991... *
>Cluster 10325
0	483aa, >PJJNKMKO_174517... *
>Cluster 10326
0	483aa, >PJJNKMKO_268851... *
>Cluster 10327
0	483aa, >GPBGFMPE_08669... *
>Cluster 10328
0	483aa, >GPBGFMPE_12396... *
>Cluster 10329
0	483aa, >GPBGFMPE_17731... *
>Cluster 10330
0	483aa, >GPBGFMPE_25174... *
>Cluster 10331
0	483aa, >GPBGFMPE_49462... *
>Cluster 10332
0	483aa, >GPBGFMPE_71081... *
>Cluster 10333
0	483aa, >GPBGFMPE_121816... *
>Cluster 10334
0	482aa, >HDALDHFB_10464... *
>Cluster 10335
0	482aa, >HDALDHFB_36489... *
>Cluster 10336
0	482aa, >HDALDHFB_40713... *
>Cluster 10337
0	482aa, >HDALDHFB_148588... *
>Cluster 10338
0	482aa, >HDALDHFB_168075... *
>Cluster 10339
0	482aa, >HDALDHFB_185758... *
>Cluster 10340
0	482aa, >HDALDHFB_211367... *
>Cluster 10341
0	482aa, >HENMDNCI_63944... *
>Cluster 10342
0	482aa, >HENMDNCI_80169... *
>Cluster 10343
0	482aa, >PJJNKMKO_01981... *
>Cluster 10344
0	482aa, >PJJNKMKO_123116... *
>Cluster 10345
0	482aa, >PJJNKMKO_129904... *
>Cluster 10346
0	482aa, >PJJNKMKO_191416... *
>Cluster 10347
0	482aa, >PJJNKMKO_241402... *
>Cluster 10348
0	482aa, >PJJNKMKO_252517... *
>Cluster 10349
0	482aa, >PJJNKMKO_269037... *
>Cluster 10350
0	482aa, >GPBGFMPE_00210... *
>Cluster 10351
0	482aa, >GPBGFMPE_04154... *
>Cluster 10352
0	482aa, >GPBGFMPE_04241... *
>Cluster 10353
0	482aa, >GPBGFMPE_11048... *
>Cluster 10354
0	482aa, >GPBGFMPE_25176... *
>Cluster 10355
0	482aa, >GPBGFMPE_80380... *
>Cluster 10356
0	482aa, >GPBGFMPE_115468... *
>Cluster 10357
0	481aa, >HDALDHFB_40255... *
>Cluster 10358
0	481aa, >HDALDHFB_72534... *
>Cluster 10359
0	481aa, >HDALDHFB_98643... *
>Cluster 10360
0	481aa, >HDALDHFB_137468... *
>Cluster 10361
0	481aa, >HENMDNCI_39910... *
>Cluster 10362
0	481aa, >HENMDNCI_49321... *
>Cluster 10363
0	481aa, >HENMDNCI_57389... *
>Cluster 10364
0	481aa, >PJJNKMKO_08859... *
>Cluster 10365
0	481aa, >PJJNKMKO_20546... *
>Cluster 10366
0	481aa, >PJJNKMKO_44840... *
>Cluster 10367
0	481aa, >PJJNKMKO_46149... *
>Cluster 10368
0	481aa, >PJJNKMKO_52927... *
>Cluster 10369
0	481aa, >PJJNKMKO_66194... *
>Cluster 10370
0	481aa, >PJJNKMKO_78637... *
>Cluster 10371
0	481aa, >PJJNKMKO_80250... *
>Cluster 10372
0	481aa, >PJJNKMKO_84467... *
>Cluster 10373
0	481aa, >PJJNKMKO_161757... *
>Cluster 10374
0	481aa, >PJJNKMKO_169407... *
>Cluster 10375
0	481aa, >PJJNKMKO_234961... *
>Cluster 10376
0	481aa, >PJJNKMKO_253532... *
>Cluster 10377
0	481aa, >PJJNKMKO_264736... *
>Cluster 10378
0	481aa, >GPBGFMPE_81063... *
>Cluster 10379
0	480aa, >HDALDHFB_07963... *
>Cluster 10380
0	480aa, >HDALDHFB_61294... *
>Cluster 10381
0	480aa, >HDALDHFB_89934... *
>Cluster 10382
0	480aa, >HDALDHFB_111787... *
>Cluster 10383
0	480aa, >HDALDHFB_114652... *
>Cluster 10384
0	480aa, >HDALDHFB_127411... *
>Cluster 10385
0	480aa, >HDALDHFB_162905... *
>Cluster 10386
0	480aa, >HDALDHFB_179561... *
>Cluster 10387
0	480aa, >HDALDHFB_187495... *
>Cluster 10388
0	480aa, >HDALDHFB_203179... *
>Cluster 10389
0	480aa, >HENMDNCI_02178... *
>Cluster 10390
0	480aa, >HENMDNCI_31128... *
>Cluster 10391
0	480aa, >HENMDNCI_44931... *
>Cluster 10392
0	480aa, >HENMDNCI_50141... *
>Cluster 10393
0	480aa, >HENMDNCI_71816... *
>Cluster 10394
0	480aa, >HENMDNCI_78966... *
>Cluster 10395
0	480aa, >HENMDNCI_104710... *
>Cluster 10396
0	480aa, >PJJNKMKO_07394... *
>Cluster 10397
0	480aa, >PJJNKMKO_09412... *
>Cluster 10398
0	480aa, >PJJNKMKO_23886... *
>Cluster 10399
0	480aa, >PJJNKMKO_54980... *
>Cluster 10400
0	480aa, >PJJNKMKO_77506... *
>Cluster 10401
0	480aa, >PJJNKMKO_83563... *
>Cluster 10402
0	480aa, >PJJNKMKO_114420... *
>Cluster 10403
0	480aa, >PJJNKMKO_146482... *
>Cluster 10404
0	480aa, >PJJNKMKO_188646... *
>Cluster 10405
0	480aa, >PJJNKMKO_231718... *
>Cluster 10406
0	480aa, >GPBGFMPE_19269... *
>Cluster 10407
0	480aa, >GPBGFMPE_20138... *
>Cluster 10408
0	480aa, >GPBGFMPE_26774... *
>Cluster 10409
0	480aa, >GPBGFMPE_38017... *
>Cluster 10410
0	480aa, >GPBGFMPE_83882... *
>Cluster 10411
0	479aa, >HDALDHFB_34128... *
>Cluster 10412
0	479aa, >HDALDHFB_106393... *
>Cluster 10413
0	479aa, >HDALDHFB_223195... *
>Cluster 10414
0	479aa, >HENMDNCI_17424... *
>Cluster 10415
0	479aa, >HENMDNCI_18542... *
>Cluster 10416
0	479aa, >HENMDNCI_19056... *
>Cluster 10417
0	479aa, >HENMDNCI_35891... *
>Cluster 10418
0	479aa, >HENMDNCI_49380... *
>Cluster 10419
0	479aa, >HENMDNCI_65267... *
>Cluster 10420
0	479aa, >HENMDNCI_74422... *
>Cluster 10421
0	479aa, >HENMDNCI_82544... *
>Cluster 10422
0	479aa, >PJJNKMKO_15406... *
>Cluster 10423
0	479aa, >PJJNKMKO_46151... *
>Cluster 10424
0	479aa, >PJJNKMKO_58787... *
>Cluster 10425
0	479aa, >PJJNKMKO_103639... *
>Cluster 10426
0	479aa, >PJJNKMKO_111645... *
>Cluster 10427
0	479aa, >PJJNKMKO_113653... *
>Cluster 10428
0	479aa, >PJJNKMKO_124157... *
>Cluster 10429
0	479aa, >PJJNKMKO_202094... *
>Cluster 10430
0	479aa, >PJJNKMKO_242726... *
>Cluster 10431
0	479aa, >GPBGFMPE_02996... *
>Cluster 10432
0	479aa, >GPBGFMPE_06444... *
>Cluster 10433
0	479aa, >GPBGFMPE_32064... *
>Cluster 10434
0	479aa, >GPBGFMPE_32438... *
>Cluster 10435
0	479aa, >GPBGFMPE_48073... *
>Cluster 10436
0	479aa, >GPBGFMPE_52972... *
>Cluster 10437
0	479aa, >GPBGFMPE_62204... *
>Cluster 10438
0	479aa, >GPBGFMPE_86829... *
>Cluster 10439
0	479aa, >GPBGFMPE_125568... *
>Cluster 10440
0	478aa, >HDALDHFB_28536... *
>Cluster 10441
0	478aa, >HDALDHFB_38438... *
>Cluster 10442
0	478aa, >HDALDHFB_71222... *
>Cluster 10443
0	478aa, >HDALDHFB_90799... *
>Cluster 10444
0	478aa, >HDALDHFB_119754... *
>Cluster 10445
0	478aa, >HDALDHFB_142403... *
>Cluster 10446
0	478aa, >HDALDHFB_149643... *
>Cluster 10447
0	478aa, >HDALDHFB_166560... *
>Cluster 10448
0	478aa, >HENMDNCI_01487... *
>Cluster 10449
0	478aa, >HENMDNCI_12532... *
>Cluster 10450
0	478aa, >HENMDNCI_52786... *
>Cluster 10451
0	478aa, >HENMDNCI_62351... *
>Cluster 10452
0	478aa, >HENMDNCI_72807... *
>Cluster 10453
0	478aa, >PJJNKMKO_44487... *
>Cluster 10454
0	478aa, >PJJNKMKO_63306... *
>Cluster 10455
0	478aa, >PJJNKMKO_75593... *
>Cluster 10456
0	478aa, >PJJNKMKO_81335... *
>Cluster 10457
0	478aa, >PJJNKMKO_100799... *
>Cluster 10458
0	478aa, >PJJNKMKO_114326... *
>Cluster 10459
0	478aa, >PJJNKMKO_127876... *
>Cluster 10460
0	478aa, >PJJNKMKO_133207... *
>Cluster 10461
0	478aa, >PJJNKMKO_147542... *
>Cluster 10462
0	478aa, >PJJNKMKO_148130... *
>Cluster 10463
0	478aa, >PJJNKMKO_151984... *
>Cluster 10464
0	478aa, >PJJNKMKO_161223... *
>Cluster 10465
0	478aa, >PJJNKMKO_189181... *
>Cluster 10466
0	478aa, >PJJNKMKO_205015... *
>Cluster 10467
0	478aa, >PJJNKMKO_205218... *
>Cluster 10468
0	478aa, >GPBGFMPE_01522... *
>Cluster 10469
0	478aa, >GPBGFMPE_11026... *
>Cluster 10470
0	478aa, >GPBGFMPE_22530... *
>Cluster 10471
0	478aa, >GPBGFMPE_25044... *
>Cluster 10472
0	478aa, >GPBGFMPE_47902... *
>Cluster 10473
0	477aa, >HDALDHFB_24788... *
>Cluster 10474
0	477aa, >HDALDHFB_131684... *
>Cluster 10475
0	477aa, >HDALDHFB_156429... *
>Cluster 10476
0	477aa, >HDALDHFB_209751... *
>Cluster 10477
0	477aa, >HDALDHFB_220207... *
>Cluster 10478
0	477aa, >HENMDNCI_05797... *
>Cluster 10479
0	477aa, >HENMDNCI_07336... *
>Cluster 10480
0	477aa, >HENMDNCI_14104... *
>Cluster 10481
0	477aa, >HENMDNCI_19631... *
>Cluster 10482
0	477aa, >HENMDNCI_29020... *
>Cluster 10483
0	477aa, >HENMDNCI_36513... *
>Cluster 10484
0	477aa, >HENMDNCI_63938... *
>Cluster 10485
0	477aa, >HENMDNCI_70341... *
>Cluster 10486
0	477aa, >HENMDNCI_78965... *
>Cluster 10487
0	477aa, >HENMDNCI_81483... *
>Cluster 10488
0	477aa, >HENMDNCI_93055... *
>Cluster 10489
0	477aa, >PJJNKMKO_20891... *
>Cluster 10490
0	477aa, >PJJNKMKO_25914... *
>Cluster 10491
0	477aa, >PJJNKMKO_31771... *
>Cluster 10492
0	477aa, >PJJNKMKO_90509... *
>Cluster 10493
0	477aa, >PJJNKMKO_93667... *
>Cluster 10494
0	477aa, >PJJNKMKO_151249... *
>Cluster 10495
0	477aa, >PJJNKMKO_170410... *
>Cluster 10496
0	477aa, >PJJNKMKO_177643... *
>Cluster 10497
0	477aa, >PJJNKMKO_189112... *
>Cluster 10498
0	477aa, >PJJNKMKO_194500... *
>Cluster 10499
0	477aa, >PJJNKMKO_195729... *
>Cluster 10500
0	477aa, >PJJNKMKO_221170... *
>Cluster 10501
0	477aa, >PJJNKMKO_265929... *
>Cluster 10502
0	477aa, >GPBGFMPE_04248... *
>Cluster 10503
0	477aa, >GPBGFMPE_40401... *
>Cluster 10504
0	477aa, >GPBGFMPE_65600... *
>Cluster 10505
0	476aa, >HDALDHFB_00917... *
>Cluster 10506
0	476aa, >HDALDHFB_04204... *
>Cluster 10507
0	476aa, >HDALDHFB_33233... *
>Cluster 10508
0	476aa, >HDALDHFB_35966... *
>Cluster 10509
0	476aa, >HDALDHFB_85835... *
>Cluster 10510
0	476aa, >HDALDHFB_193822... *
>Cluster 10511
0	476aa, >HDALDHFB_205229... *
>Cluster 10512
0	476aa, >HENMDNCI_04890... *
>Cluster 10513
0	476aa, >HENMDNCI_29584... *
>Cluster 10514
0	476aa, >HENMDNCI_74651... *
>Cluster 10515
0	476aa, >HENMDNCI_82537... *
>Cluster 10516
0	476aa, >HENMDNCI_96604... *
>Cluster 10517
0	476aa, >PJJNKMKO_10908... *
>Cluster 10518
0	476aa, >PJJNKMKO_43115... *
>Cluster 10519
0	476aa, >PJJNKMKO_50249... *
>Cluster 10520
0	476aa, >PJJNKMKO_120950... *
>Cluster 10521
0	476aa, >PJJNKMKO_153814... *
>Cluster 10522
0	476aa, >PJJNKMKO_161665... *
>Cluster 10523
0	476aa, >PJJNKMKO_173859... *
>Cluster 10524
0	476aa, >GPBGFMPE_05754... *
>Cluster 10525
0	476aa, >GPBGFMPE_07259... *
>Cluster 10526
0	476aa, >GPBGFMPE_09387... *
>Cluster 10527
0	476aa, >GPBGFMPE_11673... *
>Cluster 10528
0	476aa, >GPBGFMPE_23785... *
>Cluster 10529
0	476aa, >GPBGFMPE_28113... *
>Cluster 10530
0	476aa, >GPBGFMPE_28254... *
>Cluster 10531
0	476aa, >GPBGFMPE_76499... *
>Cluster 10532
0	475aa, >HDALDHFB_100900... *
>Cluster 10533
0	475aa, >HDALDHFB_187019... *
>Cluster 10534
0	475aa, >HDALDHFB_213932... *
>Cluster 10535
0	475aa, >HENMDNCI_11700... *
>Cluster 10536
0	475aa, >HENMDNCI_15488... *
>Cluster 10537
0	475aa, >HENMDNCI_61151... *
>Cluster 10538
0	475aa, >HENMDNCI_86698... *
>Cluster 10539
0	475aa, >HENMDNCI_107806... *
>Cluster 10540
0	475aa, >PJJNKMKO_54999... *
>Cluster 10541
0	475aa, >PJJNKMKO_102643... *
>Cluster 10542
0	475aa, >PJJNKMKO_236999... *
>Cluster 10543
0	475aa, >PJJNKMKO_265293... *
>Cluster 10544
0	475aa, >GPBGFMPE_06999... *
>Cluster 10545
0	475aa, >GPBGFMPE_12517... *
>Cluster 10546
0	475aa, >GPBGFMPE_45761... *
>Cluster 10547
0	475aa, >GPBGFMPE_50077... *
>Cluster 10548
0	475aa, >GPBGFMPE_58021... *
>Cluster 10549
0	474aa, >HDALDHFB_01125... *
>Cluster 10550
0	474aa, >HDALDHFB_65282... *
>Cluster 10551
0	474aa, >HDALDHFB_103995... *
>Cluster 10552
0	474aa, >HDALDHFB_105082... *
>Cluster 10553
0	474aa, >HENMDNCI_02217... *
>Cluster 10554
0	474aa, >HENMDNCI_13929... *
>Cluster 10555
0	474aa, >HENMDNCI_23538... *
>Cluster 10556
0	474aa, >HENMDNCI_33701... *
>Cluster 10557
0	474aa, >HENMDNCI_39069... *
>Cluster 10558
0	474aa, >HENMDNCI_83535... *
>Cluster 10559
0	474aa, >HENMDNCI_89767... *
>Cluster 10560
0	474aa, >PJJNKMKO_08881... *
>Cluster 10561
0	474aa, >PJJNKMKO_46611... *
>Cluster 10562
0	474aa, >PJJNKMKO_54168... *
>Cluster 10563
0	474aa, >PJJNKMKO_63144... *
>Cluster 10564
0	474aa, >PJJNKMKO_116786... *
>Cluster 10565
0	474aa, >GPBGFMPE_01145... *
>Cluster 10566
0	474aa, >GPBGFMPE_40978... *
>Cluster 10567
0	474aa, >GPBGFMPE_47687... *
>Cluster 10568
0	474aa, >GPBGFMPE_90964... *
>Cluster 10569
0	473aa, >HDALDHFB_34718... *
>Cluster 10570
0	473aa, >HDALDHFB_48111... *
>Cluster 10571
0	473aa, >HDALDHFB_79325... *
>Cluster 10572
0	473aa, >HDALDHFB_81312... *
>Cluster 10573
0	473aa, >HDALDHFB_82545... *
>Cluster 10574
0	473aa, >HDALDHFB_143523... *
>Cluster 10575
0	473aa, >HENMDNCI_18582... *
>Cluster 10576
0	473aa, >HENMDNCI_20461... *
>Cluster 10577
0	473aa, >HENMDNCI_29593... *
>Cluster 10578
0	473aa, >HENMDNCI_40383... *
>Cluster 10579
0	473aa, >HENMDNCI_69905... *
>Cluster 10580
0	473aa, >HENMDNCI_94651... *
>Cluster 10581
0	473aa, >HENMDNCI_118539... *
>Cluster 10582
0	473aa, >PJJNKMKO_07202... *
>Cluster 10583
0	473aa, >PJJNKMKO_27046... *
>Cluster 10584
0	473aa, >PJJNKMKO_50081... *
>Cluster 10585
0	473aa, >PJJNKMKO_56932... *
>Cluster 10586
0	473aa, >PJJNKMKO_57214... *
>Cluster 10587
0	473aa, >PJJNKMKO_75227... *
>Cluster 10588
0	473aa, >PJJNKMKO_103249... *
>Cluster 10589
0	473aa, >PJJNKMKO_120788... *
>Cluster 10590
0	473aa, >PJJNKMKO_207447... *
>Cluster 10591
0	473aa, >PJJNKMKO_218691... *
>Cluster 10592
0	473aa, >PJJNKMKO_246215... *
>Cluster 10593
0	473aa, >PJJNKMKO_247013... *
>Cluster 10594
0	473aa, >PJJNKMKO_259139... *
>Cluster 10595
0	473aa, >PJJNKMKO_260427... *
>Cluster 10596
0	473aa, >GPBGFMPE_33537... *
>Cluster 10597
0	473aa, >GPBGFMPE_53394... *
>Cluster 10598
0	473aa, >GPBGFMPE_82234... *
>Cluster 10599
0	472aa, >HDALDHFB_123879... *
>Cluster 10600
0	472aa, >HDALDHFB_218824... *
>Cluster 10601
0	472aa, >HENMDNCI_06882... *
>Cluster 10602
0	472aa, >HENMDNCI_19533... *
>Cluster 10603
0	472aa, >HENMDNCI_40299... *
>Cluster 10604
0	472aa, >HENMDNCI_43684... *
>Cluster 10605
0	472aa, >HENMDNCI_57355... *
>Cluster 10606
0	472aa, >HENMDNCI_73407... *
>Cluster 10607
0	472aa, >HENMDNCI_102437... *
>Cluster 10608
0	472aa, >HENMDNCI_112663... *
>Cluster 10609
0	472aa, >HENMDNCI_124366... *
>Cluster 10610
0	472aa, >PJJNKMKO_11848... *
>Cluster 10611
0	472aa, >PJJNKMKO_18694... *
>Cluster 10612
0	472aa, >PJJNKMKO_86552... *
>Cluster 10613
0	472aa, >PJJNKMKO_178385... *
>Cluster 10614
0	472aa, >PJJNKMKO_192916... *
>Cluster 10615
0	472aa, >PJJNKMKO_218243... *
>Cluster 10616
0	472aa, >PJJNKMKO_225698... *
>Cluster 10617
0	472aa, >PJJNKMKO_255252... *
>Cluster 10618
0	472aa, >PJJNKMKO_272797... *
>Cluster 10619
0	472aa, >GPBGFMPE_22353... *
>Cluster 10620
0	472aa, >GPBGFMPE_43119... *
>Cluster 10621
0	471aa, >HDALDHFB_26874... *
>Cluster 10622
0	471aa, >HDALDHFB_54848... *
>Cluster 10623
0	471aa, >HDALDHFB_71580... *
>Cluster 10624
0	471aa, >HDALDHFB_107718... *
>Cluster 10625
0	471aa, >HENMDNCI_00342... *
>Cluster 10626
0	471aa, >HENMDNCI_16046... *
>Cluster 10627
0	471aa, >PJJNKMKO_51496... *
>Cluster 10628
0	471aa, >PJJNKMKO_71262... *
>Cluster 10629
0	471aa, >PJJNKMKO_73713... *
>Cluster 10630
0	471aa, >PJJNKMKO_81109... *
>Cluster 10631
0	471aa, >PJJNKMKO_128376... *
>Cluster 10632
0	471aa, >PJJNKMKO_148177... *
>Cluster 10633
0	471aa, >PJJNKMKO_190322... *
>Cluster 10634
0	471aa, >PJJNKMKO_205017... *
>Cluster 10635
0	471aa, >PJJNKMKO_213244... *
>Cluster 10636
0	471aa, >PJJNKMKO_228988... *
>Cluster 10637
0	471aa, >PJJNKMKO_247430... *
>Cluster 10638
0	471aa, >GPBGFMPE_07532... *
>Cluster 10639
0	471aa, >GPBGFMPE_17693... *
>Cluster 10640
0	471aa, >GPBGFMPE_17701... *
>Cluster 10641
0	471aa, >GPBGFMPE_60503... *
>Cluster 10642
0	471aa, >GPBGFMPE_103783... *
>Cluster 10643
0	470aa, >HDALDHFB_47309... *
>Cluster 10644
0	470aa, >HDALDHFB_87994... *
>Cluster 10645
0	470aa, >HDALDHFB_118266... *
>Cluster 10646
0	470aa, >HDALDHFB_173436... *
>Cluster 10647
0	470aa, >HDALDHFB_183139... *
>Cluster 10648
0	470aa, >HENMDNCI_02007... *
>Cluster 10649
0	470aa, >HENMDNCI_06110... *
>Cluster 10650
0	470aa, >HENMDNCI_09882... *
>Cluster 10651
0	470aa, >HENMDNCI_15489... *
>Cluster 10652
0	470aa, >HENMDNCI_26190... *
>Cluster 10653
0	470aa, >HENMDNCI_31413... *
>Cluster 10654
0	470aa, >HENMDNCI_62826... *
>Cluster 10655
0	470aa, >HENMDNCI_72419... *
>Cluster 10656
0	470aa, >HENMDNCI_75362... *
>Cluster 10657
0	470aa, >PJJNKMKO_10241... *
>Cluster 10658
0	470aa, >PJJNKMKO_30342... *
>Cluster 10659
0	470aa, >PJJNKMKO_68912... *
>Cluster 10660
0	470aa, >PJJNKMKO_70045... *
>Cluster 10661
0	470aa, >PJJNKMKO_140477... *
>Cluster 10662
0	470aa, >PJJNKMKO_142426... *
>Cluster 10663
0	470aa, >PJJNKMKO_147921... *
>Cluster 10664
0	470aa, >PJJNKMKO_231373... *
>Cluster 10665
0	470aa, >PJJNKMKO_265398... *
>Cluster 10666
0	470aa, >GPBGFMPE_02308... *
>Cluster 10667
0	470aa, >GPBGFMPE_40481... *
>Cluster 10668
0	470aa, >GPBGFMPE_62669... *
>Cluster 10669
0	470aa, >GPBGFMPE_92559... *
>Cluster 10670
0	469aa, >HDALDHFB_06646... *
>Cluster 10671
0	469aa, >HDALDHFB_19236... *
>Cluster 10672
0	469aa, >HDALDHFB_33551... *
>Cluster 10673
0	469aa, >HDALDHFB_50458... *
>Cluster 10674
0	469aa, >HDALDHFB_51832... *
>Cluster 10675
0	469aa, >HDALDHFB_62456... *
>Cluster 10676
0	469aa, >HDALDHFB_76610... *
>Cluster 10677
0	469aa, >HDALDHFB_84327... *
>Cluster 10678
0	469aa, >HDALDHFB_109730... *
>Cluster 10679
0	469aa, >HDALDHFB_129637... *
>Cluster 10680
0	469aa, >HDALDHFB_140455... *
>Cluster 10681
0	469aa, >HDALDHFB_184178... *
>Cluster 10682
0	469aa, >HENMDNCI_18798... *
>Cluster 10683
0	469aa, >HENMDNCI_63058... *
>Cluster 10684
0	469aa, >HENMDNCI_91044... *
>Cluster 10685
0	469aa, >HENMDNCI_103734... *
>Cluster 10686
0	469aa, >HENMDNCI_112115... *
>Cluster 10687
0	469aa, >PJJNKMKO_45842... *
>Cluster 10688
0	469aa, >PJJNKMKO_47430... *
>Cluster 10689
0	469aa, >PJJNKMKO_160000... *
>Cluster 10690
0	469aa, >PJJNKMKO_177308... *
>Cluster 10691
0	469aa, >PJJNKMKO_220906... *
>Cluster 10692
0	469aa, >PJJNKMKO_223466... *
>Cluster 10693
0	469aa, >GPBGFMPE_32180... *
>Cluster 10694
0	469aa, >GPBGFMPE_42023... *
>Cluster 10695
0	469aa, >GPBGFMPE_98214... *
>Cluster 10696
0	469aa, >GPBGFMPE_126762... *
>Cluster 10697
0	468aa, >HDALDHFB_04175... *
>Cluster 10698
0	468aa, >HDALDHFB_92228... *
>Cluster 10699
0	468aa, >HDALDHFB_99840... *
>Cluster 10700
0	468aa, >HDALDHFB_144768... *
>Cluster 10701
0	468aa, >HDALDHFB_197418... *
>Cluster 10702
0	468aa, >HDALDHFB_205058... *
>Cluster 10703
0	468aa, >HENMDNCI_08783... *
>Cluster 10704
0	468aa, >HENMDNCI_23637... *
>Cluster 10705
0	468aa, >HENMDNCI_28436... *
>Cluster 10706
0	468aa, >HENMDNCI_47170... *
>Cluster 10707
0	468aa, >HENMDNCI_49579... *
>Cluster 10708
0	468aa, >HENMDNCI_78388... *
>Cluster 10709
0	468aa, >PJJNKMKO_14130... *
>Cluster 10710
0	468aa, >PJJNKMKO_42885... *
>Cluster 10711
0	468aa, >PJJNKMKO_82428... *
>Cluster 10712
0	468aa, >PJJNKMKO_174836... *
>Cluster 10713
0	468aa, >PJJNKMKO_175209... *
>Cluster 10714
0	468aa, >PJJNKMKO_183093... *
>Cluster 10715
0	468aa, >PJJNKMKO_198960... *
>Cluster 10716
0	468aa, >PJJNKMKO_209091... *
>Cluster 10717
0	468aa, >PJJNKMKO_222836... *
>Cluster 10718
0	468aa, >GPBGFMPE_09269... *
>Cluster 10719
0	468aa, >GPBGFMPE_41731... *
>Cluster 10720
0	468aa, >GPBGFMPE_61778... *
>Cluster 10721
0	467aa, >HDALDHFB_70292... *
>Cluster 10722
0	467aa, >HDALDHFB_78072... *
>Cluster 10723
0	467aa, >HENMDNCI_22018... *
>Cluster 10724
0	467aa, >HENMDNCI_29194... *
>Cluster 10725
0	467aa, >HENMDNCI_72305... *
>Cluster 10726
0	467aa, >PJJNKMKO_62523... *
>Cluster 10727
0	467aa, >PJJNKMKO_92793... *
>Cluster 10728
0	467aa, >PJJNKMKO_108504... *
>Cluster 10729
0	467aa, >PJJNKMKO_115463... *
>Cluster 10730
0	467aa, >PJJNKMKO_140681... *
>Cluster 10731
0	467aa, >PJJNKMKO_147336... *
>Cluster 10732
0	467aa, >PJJNKMKO_188950... *
>Cluster 10733
0	467aa, >PJJNKMKO_217071... *
>Cluster 10734
0	467aa, >PJJNKMKO_240287... *
>Cluster 10735
0	467aa, >GPBGFMPE_03527... *
>Cluster 10736
0	467aa, >GPBGFMPE_27195... *
>Cluster 10737
0	467aa, >GPBGFMPE_51613... *
>Cluster 10738
0	467aa, >GPBGFMPE_54283... *
>Cluster 10739
0	467aa, >GPBGFMPE_101058... *
>Cluster 10740
0	466aa, >HDALDHFB_92902... *
>Cluster 10741
0	466aa, >HDALDHFB_99020... *
>Cluster 10742
0	466aa, >HDALDHFB_101063... *
>Cluster 10743
0	466aa, >HDALDHFB_170755... *
>Cluster 10744
0	466aa, >HDALDHFB_189930... *
>Cluster 10745
0	466aa, >HDALDHFB_190197... *
>Cluster 10746
0	466aa, >HDALDHFB_200591... *
>Cluster 10747
0	466aa, >HENMDNCI_21075... *
>Cluster 10748
0	466aa, >HENMDNCI_28351... *
>Cluster 10749
0	466aa, >HENMDNCI_37362... *
>Cluster 10750
0	466aa, >HENMDNCI_37575... *
>Cluster 10751
0	466aa, >HENMDNCI_50068... *
>Cluster 10752
0	466aa, >HENMDNCI_83422... *
>Cluster 10753
0	466aa, >HENMDNCI_113333... *
>Cluster 10754
0	466aa, >PJJNKMKO_14351... *
>Cluster 10755
0	466aa, >PJJNKMKO_27414... *
>Cluster 10756
0	466aa, >PJJNKMKO_27731... *
>Cluster 10757
0	466aa, >PJJNKMKO_41332... *
>Cluster 10758
0	466aa, >PJJNKMKO_56674... *
>Cluster 10759
0	466aa, >PJJNKMKO_65585... *
>Cluster 10760
0	466aa, >PJJNKMKO_70823... *
>Cluster 10761
0	466aa, >PJJNKMKO_79707... *
>Cluster 10762
0	466aa, >PJJNKMKO_86767... *
>Cluster 10763
0	466aa, >PJJNKMKO_117849... *
>Cluster 10764
0	466aa, >PJJNKMKO_157479... *
>Cluster 10765
0	466aa, >PJJNKMKO_169296... *
>Cluster 10766
0	466aa, >PJJNKMKO_172169... *
>Cluster 10767
0	466aa, >PJJNKMKO_206337... *
>Cluster 10768
0	466aa, >PJJNKMKO_219440... *
>Cluster 10769
0	466aa, >PJJNKMKO_271464... *
>Cluster 10770
0	466aa, >GPBGFMPE_33719... *
>Cluster 10771
0	466aa, >GPBGFMPE_37111... *
>Cluster 10772
0	466aa, >GPBGFMPE_121642... *
>Cluster 10773
0	465aa, >HDALDHFB_03833... *
>Cluster 10774
0	465aa, >HDALDHFB_94397... *
>Cluster 10775
0	465aa, >HDALDHFB_154010... *
>Cluster 10776
0	465aa, >HENMDNCI_03910... *
>Cluster 10777
0	465aa, >HENMDNCI_23238... *
>Cluster 10778
0	465aa, >HENMDNCI_25651... *
>Cluster 10779
0	465aa, >HENMDNCI_33512... *
>Cluster 10780
0	465aa, >HENMDNCI_38936... *
>Cluster 10781
0	465aa, >HENMDNCI_67387... *
>Cluster 10782
0	465aa, >HENMDNCI_91493... *
>Cluster 10783
0	465aa, >HENMDNCI_104308... *
>Cluster 10784
0	465aa, >PJJNKMKO_13079... *
>Cluster 10785
0	465aa, >PJJNKMKO_43483... *
>Cluster 10786
0	465aa, >PJJNKMKO_55653... *
>Cluster 10787
0	465aa, >PJJNKMKO_108969... *
>Cluster 10788
0	465aa, >PJJNKMKO_109704... *
>Cluster 10789
0	465aa, >PJJNKMKO_152924... *
>Cluster 10790
0	465aa, >PJJNKMKO_158978... *
>Cluster 10791
0	465aa, >GPBGFMPE_12613... *
>Cluster 10792
0	465aa, >GPBGFMPE_42798... *
>Cluster 10793
0	465aa, >GPBGFMPE_50028... *
>Cluster 10794
0	465aa, >GPBGFMPE_80345... *
>Cluster 10795
0	465aa, >GPBGFMPE_104730... *
>Cluster 10796
0	464aa, >HDALDHFB_66286... *
>Cluster 10797
0	464aa, >HDALDHFB_82988... *
>Cluster 10798
0	464aa, >HDALDHFB_90629... *
>Cluster 10799
0	464aa, >HENMDNCI_11564... *
>Cluster 10800
0	464aa, >HENMDNCI_14516... *
>Cluster 10801
0	464aa, >HENMDNCI_18093... *
>Cluster 10802
0	464aa, >HENMDNCI_39346... *
>Cluster 10803
0	464aa, >HENMDNCI_49277... *
>Cluster 10804
0	464aa, >HENMDNCI_80203... *
>Cluster 10805
0	464aa, >HENMDNCI_86002... *
>Cluster 10806
0	464aa, >HENMDNCI_121591... *
>Cluster 10807
0	464aa, >PJJNKMKO_49628... *
>Cluster 10808
0	464aa, >PJJNKMKO_49822... *
>Cluster 10809
0	464aa, >PJJNKMKO_66146... *
>Cluster 10810
0	464aa, >PJJNKMKO_72469... *
>Cluster 10811
0	464aa, >PJJNKMKO_105640... *
>Cluster 10812
0	464aa, >PJJNKMKO_109987... *
>Cluster 10813
0	464aa, >PJJNKMKO_129018... *
>Cluster 10814
0	464aa, >PJJNKMKO_146267... *
>Cluster 10815
0	464aa, >PJJNKMKO_185315... *
>Cluster 10816
0	464aa, >PJJNKMKO_231494... *
>Cluster 10817
0	464aa, >GPBGFMPE_08663... *
>Cluster 10818
0	464aa, >GPBGFMPE_70121... *
>Cluster 10819
0	464aa, >GPBGFMPE_76503... *
>Cluster 10820
0	463aa, >HDALDHFB_05732... *
>Cluster 10821
0	463aa, >HDALDHFB_13604... *
>Cluster 10822
0	463aa, >HDALDHFB_70717... *
>Cluster 10823
0	463aa, >HDALDHFB_95108... *
>Cluster 10824
0	463aa, >HDALDHFB_96554... *
>Cluster 10825
0	463aa, >HDALDHFB_110268... *
>Cluster 10826
0	463aa, >HDALDHFB_169647... *
>Cluster 10827
0	463aa, >HDALDHFB_179057... *
>Cluster 10828
0	463aa, >HDALDHFB_184633... *
>Cluster 10829
0	463aa, >HENMDNCI_03983... *
>Cluster 10830
0	463aa, >HENMDNCI_39740... *
>Cluster 10831
0	463aa, >HENMDNCI_51886... *
>Cluster 10832
0	463aa, >HENMDNCI_60092... *
>Cluster 10833
0	463aa, >HENMDNCI_92234... *
>Cluster 10834
0	463aa, >HENMDNCI_103007... *
>Cluster 10835
0	463aa, >PJJNKMKO_06753... *
>Cluster 10836
0	463aa, >PJJNKMKO_29269... *
>Cluster 10837
0	463aa, >PJJNKMKO_36138... *
>Cluster 10838
0	463aa, >PJJNKMKO_52354... *
>Cluster 10839
0	463aa, >PJJNKMKO_55000... *
>Cluster 10840
0	463aa, >PJJNKMKO_55659... *
>Cluster 10841
0	463aa, >PJJNKMKO_60998... *
>Cluster 10842
0	463aa, >PJJNKMKO_77710... *
>Cluster 10843
0	463aa, >PJJNKMKO_93463... *
>Cluster 10844
0	463aa, >PJJNKMKO_147514... *
>Cluster 10845
0	463aa, >PJJNKMKO_149117... *
>Cluster 10846
0	463aa, >PJJNKMKO_156171... *
>Cluster 10847
0	463aa, >PJJNKMKO_181891... *
>Cluster 10848
0	463aa, >PJJNKMKO_206213... *
>Cluster 10849
0	463aa, >PJJNKMKO_211421... *
>Cluster 10850
0	463aa, >PJJNKMKO_216168... *
>Cluster 10851
0	463aa, >PJJNKMKO_235459... *
>Cluster 10852
0	463aa, >GPBGFMPE_35022... *
>Cluster 10853
0	463aa, >GPBGFMPE_43315... *
>Cluster 10854
0	463aa, >GPBGFMPE_47501... *
>Cluster 10855
0	463aa, >GPBGFMPE_51136... *
>Cluster 10856
0	463aa, >GPBGFMPE_55509... *
>Cluster 10857
0	463aa, >GPBGFMPE_86792... *
>Cluster 10858
0	463aa, >GPBGFMPE_87505... *
>Cluster 10859
0	462aa, >HDALDHFB_04274... *
>Cluster 10860
0	462aa, >HDALDHFB_60556... *
>Cluster 10861
0	462aa, >HDALDHFB_89895... *
>Cluster 10862
0	462aa, >HDALDHFB_141668... *
>Cluster 10863
0	462aa, >HDALDHFB_146689... *
>Cluster 10864
0	462aa, >HDALDHFB_148601... *
>Cluster 10865
0	462aa, >HENMDNCI_01931... *
>Cluster 10866
0	462aa, >HENMDNCI_61092... *
>Cluster 10867
0	462aa, >HENMDNCI_84315... *
>Cluster 10868
0	462aa, >HENMDNCI_105382... *
>Cluster 10869
0	462aa, >HENMDNCI_106443... *
>Cluster 10870
0	462aa, >PJJNKMKO_00455... *
>Cluster 10871
0	462aa, >PJJNKMKO_31702... *
>Cluster 10872
0	462aa, >PJJNKMKO_37326... *
>Cluster 10873
0	462aa, >PJJNKMKO_40596... *
>Cluster 10874
0	462aa, >PJJNKMKO_51262... *
>Cluster 10875
0	462aa, >PJJNKMKO_58600... *
>Cluster 10876
0	462aa, >PJJNKMKO_70984... *
>Cluster 10877
0	462aa, >PJJNKMKO_78331... *
>Cluster 10878
0	462aa, >PJJNKMKO_86679... *
>Cluster 10879
0	462aa, >PJJNKMKO_99409... *
>Cluster 10880
0	462aa, >PJJNKMKO_158143... *
>Cluster 10881
0	462aa, >PJJNKMKO_161657... *
>Cluster 10882
0	462aa, >PJJNKMKO_175622... *
>Cluster 10883
0	462aa, >PJJNKMKO_258463... *
>Cluster 10884
0	462aa, >PJJNKMKO_272956... *
>Cluster 10885
0	462aa, >GPBGFMPE_00440... *
>Cluster 10886
0	462aa, >GPBGFMPE_10383... *
>Cluster 10887
0	462aa, >GPBGFMPE_15458... *
>Cluster 10888
0	462aa, >GPBGFMPE_16166... *
>Cluster 10889
0	462aa, >GPBGFMPE_25724... *
>Cluster 10890
0	462aa, >GPBGFMPE_37161... *
>Cluster 10891
0	462aa, >GPBGFMPE_44163... *
>Cluster 10892
0	462aa, >GPBGFMPE_61534... *
>Cluster 10893
0	462aa, >GPBGFMPE_62641... *
>Cluster 10894
0	462aa, >GPBGFMPE_74570... *
>Cluster 10895
0	461aa, >HDALDHFB_72818... *
>Cluster 10896
0	461aa, >HDALDHFB_73034... *
>Cluster 10897
0	461aa, >HDALDHFB_80289... *
>Cluster 10898
0	461aa, >HENMDNCI_17425... *
>Cluster 10899
0	461aa, >HENMDNCI_58336... *
>Cluster 10900
0	461aa, >PJJNKMKO_08268... *
>Cluster 10901
0	461aa, >PJJNKMKO_16853... *
>Cluster 10902
0	461aa, >PJJNKMKO_27447... *
>Cluster 10903
0	461aa, >PJJNKMKO_68201... *
>Cluster 10904
0	461aa, >PJJNKMKO_70692... *
>Cluster 10905
0	461aa, >PJJNKMKO_72047... *
>Cluster 10906
0	461aa, >PJJNKMKO_113001... *
>Cluster 10907
0	461aa, >PJJNKMKO_134615... *
>Cluster 10908
0	461aa, >PJJNKMKO_177002... *
>Cluster 10909
0	461aa, >PJJNKMKO_188957... *
>Cluster 10910
0	461aa, >PJJNKMKO_230991... *
>Cluster 10911
0	461aa, >GPBGFMPE_01702... *
>Cluster 10912
0	461aa, >GPBGFMPE_04364... *
>Cluster 10913
0	461aa, >GPBGFMPE_28141... *
>Cluster 10914
0	461aa, >GPBGFMPE_47505... *
>Cluster 10915
0	461aa, >GPBGFMPE_48064... *
>Cluster 10916
0	461aa, >GPBGFMPE_48410... *
>Cluster 10917
0	461aa, >GPBGFMPE_64678... *
>Cluster 10918
0	461aa, >GPBGFMPE_68128... *
>Cluster 10919
0	460aa, >HDALDHFB_13691... *
>Cluster 10920
0	460aa, >HDALDHFB_102360... *
>Cluster 10921
0	460aa, >HDALDHFB_104401... *
>Cluster 10922
0	460aa, >HDALDHFB_128577... *
>Cluster 10923
0	460aa, >HDALDHFB_195551... *
>Cluster 10924
0	460aa, >HENMDNCI_01249... *
>Cluster 10925
0	460aa, >HENMDNCI_04123... *
>Cluster 10926
0	460aa, >HENMDNCI_69611... *
>Cluster 10927
0	460aa, >PJJNKMKO_10223... *
>Cluster 10928
0	460aa, >PJJNKMKO_85705... *
>Cluster 10929
0	460aa, >PJJNKMKO_99440... *
>Cluster 10930
0	460aa, >PJJNKMKO_123408... *
>Cluster 10931
0	460aa, >PJJNKMKO_148809... *
>Cluster 10932
0	460aa, >PJJNKMKO_243089... *
>Cluster 10933
0	460aa, >GPBGFMPE_02407... *
>Cluster 10934
0	460aa, >GPBGFMPE_10870... *
>Cluster 10935
0	460aa, >GPBGFMPE_11028... *
>Cluster 10936
0	460aa, >GPBGFMPE_14938... *
>Cluster 10937
0	460aa, >GPBGFMPE_61708... *
>Cluster 10938
0	460aa, >GPBGFMPE_64620... *
>Cluster 10939
0	459aa, >HDALDHFB_60439... *
>Cluster 10940
0	459aa, >HDALDHFB_66191... *
>Cluster 10941
0	459aa, >HDALDHFB_72070... *
>Cluster 10942
0	459aa, >HDALDHFB_74177... *
>Cluster 10943
0	459aa, >HDALDHFB_102404... *
>Cluster 10944
0	459aa, >HDALDHFB_157161... *
>Cluster 10945
0	459aa, >HDALDHFB_211232... *
>Cluster 10946
0	459aa, >HENMDNCI_05715... *
>Cluster 10947
0	459aa, >HENMDNCI_22953... *
>Cluster 10948
0	459aa, >HENMDNCI_24515... *
>Cluster 10949
0	459aa, >HENMDNCI_62359... *
>Cluster 10950
0	459aa, >HENMDNCI_72410... *
>Cluster 10951
0	459aa, >HENMDNCI_78390... *
>Cluster 10952
0	459aa, >HENMDNCI_124064... *
>Cluster 10953
0	459aa, >PJJNKMKO_48899... *
>Cluster 10954
0	459aa, >PJJNKMKO_64649... *
>Cluster 10955
0	459aa, >PJJNKMKO_110285... *
>Cluster 10956
0	459aa, >PJJNKMKO_112507... *
>Cluster 10957
0	459aa, >PJJNKMKO_139003... *
>Cluster 10958
0	459aa, >PJJNKMKO_156695... *
>Cluster 10959
0	459aa, >PJJNKMKO_163278... *
>Cluster 10960
0	459aa, >PJJNKMKO_164154... *
>Cluster 10961
0	459aa, >PJJNKMKO_191645... *
>Cluster 10962
0	459aa, >PJJNKMKO_215100... *
>Cluster 10963
0	459aa, >PJJNKMKO_272318... *
>Cluster 10964
0	459aa, >GPBGFMPE_28771... *
>Cluster 10965
0	459aa, >GPBGFMPE_36940... *
>Cluster 10966
0	459aa, >GPBGFMPE_55065... *
>Cluster 10967
0	459aa, >GPBGFMPE_60800... *
>Cluster 10968
0	459aa, >GPBGFMPE_95101... *
>Cluster 10969
0	458aa, >HDALDHFB_32630... *
>Cluster 10970
0	458aa, >HDALDHFB_138678... *
>Cluster 10971
0	458aa, >HDALDHFB_145601... *
>Cluster 10972
0	458aa, >HDALDHFB_179328... *
>Cluster 10973
0	458aa, >HENMDNCI_14452... *
>Cluster 10974
0	458aa, >HENMDNCI_63034... *
>Cluster 10975
0	458aa, >HENMDNCI_64037... *
>Cluster 10976
0	458aa, >HENMDNCI_66340... *
>Cluster 10977
0	458aa, >HENMDNCI_86568... *
>Cluster 10978
0	458aa, >HENMDNCI_91817... *
>Cluster 10979
0	458aa, >HENMDNCI_95602... *
>Cluster 10980
0	458aa, >HENMDNCI_125658... *
>Cluster 10981
0	458aa, >PJJNKMKO_14791... *
>Cluster 10982
0	458aa, >PJJNKMKO_25507... *
>Cluster 10983
0	458aa, >PJJNKMKO_90665... *
>Cluster 10984
0	458aa, >PJJNKMKO_125997... *
>Cluster 10985
0	458aa, >PJJNKMKO_146552... *
>Cluster 10986
0	458aa, >PJJNKMKO_167420... *
>Cluster 10987
0	458aa, >PJJNKMKO_220910... *
>Cluster 10988
0	458aa, >PJJNKMKO_257264... *
>Cluster 10989
0	458aa, >GPBGFMPE_04833... *
>Cluster 10990
0	458aa, >GPBGFMPE_28204... *
>Cluster 10991
0	458aa, >GPBGFMPE_42148... *
>Cluster 10992
0	458aa, >GPBGFMPE_55080... *
>Cluster 10993
0	458aa, >GPBGFMPE_75133... *
>Cluster 10994
0	458aa, >GPBGFMPE_120966... *
>Cluster 10995
0	457aa, >HDALDHFB_07150... *
>Cluster 10996
0	457aa, >HDALDHFB_13690... *
>Cluster 10997
0	457aa, >HDALDHFB_15230... *
>Cluster 10998
0	457aa, >HDALDHFB_197708... *
>Cluster 10999
0	457aa, >HDALDHFB_209836... *
>Cluster 11000
0	457aa, >HDALDHFB_221638... *
>Cluster 11001
0	457aa, >HENMDNCI_01994... *
>Cluster 11002
0	457aa, >HENMDNCI_11930... *
>Cluster 11003
0	457aa, >HENMDNCI_35808... *
>Cluster 11004
0	457aa, >HENMDNCI_45290... *
>Cluster 11005
0	457aa, >HENMDNCI_48012... *
>Cluster 11006
0	457aa, >HENMDNCI_54104... *
>Cluster 11007
0	457aa, >HENMDNCI_60087... *
>Cluster 11008
0	457aa, >HENMDNCI_98561... *
>Cluster 11009
0	457aa, >PJJNKMKO_41980... *
>Cluster 11010
0	457aa, >PJJNKMKO_70060... *
>Cluster 11011
0	457aa, >PJJNKMKO_74301... *
>Cluster 11012
0	457aa, >PJJNKMKO_119766... *
>Cluster 11013
0	457aa, >PJJNKMKO_120111... *
>Cluster 11014
0	457aa, >PJJNKMKO_131734... *
>Cluster 11015
0	457aa, >PJJNKMKO_132988... *
>Cluster 11016
0	457aa, >PJJNKMKO_161501... *
>Cluster 11017
0	457aa, >PJJNKMKO_177096... *
>Cluster 11018
0	457aa, >PJJNKMKO_209708... *
>Cluster 11019
0	457aa, >PJJNKMKO_219047... *
>Cluster 11020
0	457aa, >PJJNKMKO_221378... *
>Cluster 11021
0	457aa, >PJJNKMKO_225753... *
>Cluster 11022
0	457aa, >PJJNKMKO_242169... *
>Cluster 11023
0	457aa, >PJJNKMKO_251254... *
>Cluster 11024
0	457aa, >PJJNKMKO_253265... *
>Cluster 11025
0	457aa, >GPBGFMPE_02909... *
>Cluster 11026
0	457aa, >GPBGFMPE_07389... *
>Cluster 11027
0	457aa, >GPBGFMPE_16539... *
>Cluster 11028
0	457aa, >GPBGFMPE_26235... *
>Cluster 11029
0	457aa, >GPBGFMPE_34626... *
>Cluster 11030
0	457aa, >GPBGFMPE_50961... *
>Cluster 11031
0	457aa, >GPBGFMPE_51639... *
>Cluster 11032
0	457aa, >GPBGFMPE_70773... *
>Cluster 11033
0	456aa, >HDALDHFB_59057... *
>Cluster 11034
0	456aa, >HDALDHFB_99191... *
>Cluster 11035
0	456aa, >HDALDHFB_146611... *
>Cluster 11036
0	456aa, >HDALDHFB_157898... *
>Cluster 11037
0	456aa, >HDALDHFB_173634... *
>Cluster 11038
0	456aa, >HDALDHFB_176188... *
>Cluster 11039
0	456aa, >HDALDHFB_194714... *
>Cluster 11040
0	456aa, >HENMDNCI_04121... *
>Cluster 11041
0	456aa, >HENMDNCI_16193... *
>Cluster 11042
0	456aa, >HENMDNCI_32653... *
>Cluster 11043
0	456aa, >HENMDNCI_66779... *
>Cluster 11044
0	456aa, >HENMDNCI_68307... *
>Cluster 11045
0	456aa, >HENMDNCI_98304... *
>Cluster 11046
0	456aa, >HENMDNCI_100641... *
>Cluster 11047
0	456aa, >HENMDNCI_131424... *
>Cluster 11048
0	456aa, >PJJNKMKO_39323... *
>Cluster 11049
0	456aa, >PJJNKMKO_98477... *
>Cluster 11050
0	456aa, >PJJNKMKO_114595... *
>Cluster 11051
0	456aa, >PJJNKMKO_116818... *
>Cluster 11052
0	456aa, >PJJNKMKO_123413... *
>Cluster 11053
0	456aa, >PJJNKMKO_169512... *
>Cluster 11054
0	456aa, >PJJNKMKO_216817... *
>Cluster 11055
0	456aa, >GPBGFMPE_04521... *
>Cluster 11056
0	456aa, >GPBGFMPE_35062... *
>Cluster 11057
0	456aa, >GPBGFMPE_67982... *
>Cluster 11058
0	456aa, >GPBGFMPE_69148... *
>Cluster 11059
0	455aa, >HDALDHFB_40526... *
>Cluster 11060
0	455aa, >HDALDHFB_89860... *
>Cluster 11061
0	455aa, >HDALDHFB_204672... *
>Cluster 11062
0	455aa, >HENMDNCI_13993... *
>Cluster 11063
0	455aa, >HENMDNCI_21053... *
>Cluster 11064
0	455aa, >HENMDNCI_35701... *
>Cluster 11065
0	455aa, >HENMDNCI_38613... *
>Cluster 11066
0	455aa, >HENMDNCI_40410... *
>Cluster 11067
0	455aa, >HENMDNCI_41131... *
>Cluster 11068
0	455aa, >HENMDNCI_53395... *
>Cluster 11069
0	455aa, >HENMDNCI_70900... *
>Cluster 11070
0	455aa, >PJJNKMKO_07952... *
>Cluster 11071
0	455aa, >PJJNKMKO_13090... *
>Cluster 11072
0	455aa, >PJJNKMKO_75143... *
>Cluster 11073
0	455aa, >PJJNKMKO_81339... *
>Cluster 11074
0	455aa, >PJJNKMKO_83269... *
>Cluster 11075
0	455aa, >PJJNKMKO_105117... *
>Cluster 11076
0	455aa, >PJJNKMKO_141925... *
>Cluster 11077
0	455aa, >PJJNKMKO_163158... *
>Cluster 11078
0	455aa, >PJJNKMKO_185832... *
>Cluster 11079
0	455aa, >PJJNKMKO_197598... *
>Cluster 11080
0	455aa, >PJJNKMKO_227677... *
>Cluster 11081
0	455aa, >PJJNKMKO_248710... *
>Cluster 11082
0	455aa, >PJJNKMKO_251019... *
>Cluster 11083
0	455aa, >PJJNKMKO_253028... *
>Cluster 11084
0	455aa, >GPBGFMPE_20843... *
>Cluster 11085
0	455aa, >GPBGFMPE_22920... *
>Cluster 11086
0	455aa, >GPBGFMPE_33928... *
>Cluster 11087
0	455aa, >GPBGFMPE_40455... *
>Cluster 11088
0	455aa, >GPBGFMPE_43295... *
>Cluster 11089
0	455aa, >GPBGFMPE_47892... *
>Cluster 11090
0	455aa, >GPBGFMPE_59815... *
>Cluster 11091
0	454aa, >HDALDHFB_08122... *
>Cluster 11092
0	454aa, >HDALDHFB_26188... *
>Cluster 11093
0	454aa, >HDALDHFB_28092... *
>Cluster 11094
0	454aa, >HDALDHFB_41031... *
>Cluster 11095
0	454aa, >HDALDHFB_50362... *
>Cluster 11096
0	454aa, >HDALDHFB_72113... *
>Cluster 11097
0	454aa, >HDALDHFB_110245... *
>Cluster 11098
0	454aa, >HDALDHFB_172079... *
>Cluster 11099
0	454aa, >HDALDHFB_172890... *
>Cluster 11100
0	454aa, >HENMDNCI_01159... *
>Cluster 11101
0	454aa, >HENMDNCI_06890... *
>Cluster 11102
0	454aa, >HENMDNCI_07586... *
>Cluster 11103
0	454aa, >HENMDNCI_34461... *
>Cluster 11104
0	454aa, >HENMDNCI_34658... *
>Cluster 11105
0	454aa, >HENMDNCI_40987... *
>Cluster 11106
0	454aa, >HENMDNCI_43007... *
>Cluster 11107
0	454aa, >HENMDNCI_93914... *
>Cluster 11108
0	454aa, >HENMDNCI_99167... *
>Cluster 11109
0	454aa, >HENMDNCI_120584... *
>Cluster 11110
0	454aa, >PJJNKMKO_05212... *
>Cluster 11111
0	454aa, >PJJNKMKO_14717... *
>Cluster 11112
0	454aa, >PJJNKMKO_16437... *
>Cluster 11113
0	454aa, >PJJNKMKO_48585... *
>Cluster 11114
0	454aa, >PJJNKMKO_101400... *
>Cluster 11115
0	454aa, >PJJNKMKO_158800... *
>Cluster 11116
0	454aa, >PJJNKMKO_173862... *
>Cluster 11117
0	454aa, >PJJNKMKO_234083... *
>Cluster 11118
0	454aa, >GPBGFMPE_08736... *
>Cluster 11119
0	454aa, >GPBGFMPE_40024... *
>Cluster 11120
0	454aa, >GPBGFMPE_42592... *
>Cluster 11121
0	454aa, >GPBGFMPE_44810... *
>Cluster 11122
0	454aa, >GPBGFMPE_61547... *
>Cluster 11123
0	454aa, >GPBGFMPE_64501... *
>Cluster 11124
0	454aa, >GPBGFMPE_127985... *
>Cluster 11125
0	453aa, >HDALDHFB_13501... *
>Cluster 11126
0	453aa, >HDALDHFB_52719... *
>Cluster 11127
0	453aa, >HENMDNCI_03621... *
>Cluster 11128
0	453aa, >HENMDNCI_31241... *
>Cluster 11129
0	453aa, >HENMDNCI_35760... *
>Cluster 11130
0	453aa, >HENMDNCI_35781... *
>Cluster 11131
0	453aa, >HENMDNCI_44774... *
>Cluster 11132
0	453aa, >HENMDNCI_96331... *
>Cluster 11133
0	453aa, >PJJNKMKO_25380... *
>Cluster 11134
0	453aa, >PJJNKMKO_28541... *
>Cluster 11135
0	453aa, >PJJNKMKO_33890... *
>Cluster 11136
0	453aa, >PJJNKMKO_36008... *
>Cluster 11137
0	453aa, >PJJNKMKO_52859... *
>Cluster 11138
0	453aa, >PJJNKMKO_77524... *
>Cluster 11139
0	453aa, >PJJNKMKO_112749... *
>Cluster 11140
0	453aa, >PJJNKMKO_120828... *
>Cluster 11141
0	453aa, >PJJNKMKO_208722... *
>Cluster 11142
0	453aa, >GPBGFMPE_01154... *
>Cluster 11143
0	453aa, >GPBGFMPE_03780... *
>Cluster 11144
0	453aa, >GPBGFMPE_17266... *
>Cluster 11145
0	453aa, >GPBGFMPE_18917... *
>Cluster 11146
0	453aa, >GPBGFMPE_45068... *
>Cluster 11147
0	453aa, >GPBGFMPE_45316... *
>Cluster 11148
0	453aa, >GPBGFMPE_59198... *
>Cluster 11149
0	453aa, >GPBGFMPE_70772... *
>Cluster 11150
0	453aa, >GPBGFMPE_72786... *
>Cluster 11151
0	452aa, >HDALDHFB_06379... *
>Cluster 11152
0	452aa, >HDALDHFB_42717... *
>Cluster 11153
0	452aa, >HDALDHFB_45151... *
>Cluster 11154
0	452aa, >HDALDHFB_68531... *
>Cluster 11155
0	452aa, >HDALDHFB_168552... *
>Cluster 11156
0	452aa, >HENMDNCI_00203... *
>Cluster 11157
0	452aa, >HENMDNCI_11042... *
>Cluster 11158
0	452aa, >HENMDNCI_13097... *
>Cluster 11159
0	452aa, >HENMDNCI_24067... *
>Cluster 11160
0	452aa, >HENMDNCI_30056... *
>Cluster 11161
0	452aa, >HENMDNCI_36359... *
>Cluster 11162
0	452aa, >HENMDNCI_37102... *
>Cluster 11163
0	452aa, >HENMDNCI_51637... *
>Cluster 11164
0	452aa, >HENMDNCI_65004... *
>Cluster 11165
0	452aa, >HENMDNCI_73610... *
>Cluster 11166
0	452aa, >HENMDNCI_77038... *
>Cluster 11167
0	452aa, >PJJNKMKO_21050... *
>Cluster 11168
0	452aa, >PJJNKMKO_26352... *
>Cluster 11169
0	452aa, >PJJNKMKO_58843... *
>Cluster 11170
0	452aa, >PJJNKMKO_108507... *
>Cluster 11171
0	452aa, >PJJNKMKO_141891... *
>Cluster 11172
0	452aa, >PJJNKMKO_156151... *
>Cluster 11173
0	452aa, >PJJNKMKO_226619... *
>Cluster 11174
0	452aa, >GPBGFMPE_00744... *
>Cluster 11175
0	452aa, >GPBGFMPE_04031... *
>Cluster 11176
0	452aa, >GPBGFMPE_35851... *
>Cluster 11177
0	452aa, >GPBGFMPE_40244... *
>Cluster 11178
0	452aa, >GPBGFMPE_73822... *
>Cluster 11179
0	451aa, >HDALDHFB_66106... *
>Cluster 11180
0	451aa, >HDALDHFB_98677... *
>Cluster 11181
0	451aa, >HDALDHFB_110436... *
>Cluster 11182
0	451aa, >HDALDHFB_158177... *
>Cluster 11183
0	451aa, >HDALDHFB_218220... *
>Cluster 11184
0	451aa, >HENMDNCI_07786... *
>Cluster 11185
0	451aa, >HENMDNCI_12475... *
>Cluster 11186
0	451aa, >HENMDNCI_22140... *
>Cluster 11187
0	451aa, >HENMDNCI_25885... *
>Cluster 11188
0	451aa, >HENMDNCI_49924... *
>Cluster 11189
0	451aa, >HENMDNCI_77482... *
>Cluster 11190
0	451aa, >HENMDNCI_114673... *
>Cluster 11191
0	451aa, >PJJNKMKO_01500... *
>Cluster 11192
0	451aa, >PJJNKMKO_37371... *
>Cluster 11193
0	451aa, >PJJNKMKO_79651... *
>Cluster 11194
0	451aa, >PJJNKMKO_90241... *
>Cluster 11195
0	451aa, >PJJNKMKO_154284... *
>Cluster 11196
0	451aa, >PJJNKMKO_172105... *
>Cluster 11197
0	451aa, >PJJNKMKO_197496... *
>Cluster 11198
0	451aa, >PJJNKMKO_203223... *
>Cluster 11199
0	451aa, >PJJNKMKO_207401... *
>Cluster 11200
0	451aa, >GPBGFMPE_10391... *
>Cluster 11201
0	451aa, >GPBGFMPE_18528... *
>Cluster 11202
0	451aa, >GPBGFMPE_29104... *
>Cluster 11203
0	451aa, >GPBGFMPE_55361... *
>Cluster 11204
0	451aa, >GPBGFMPE_71056... *
>Cluster 11205
0	451aa, >GPBGFMPE_108479... *
>Cluster 11206
0	451aa, >GPBGFMPE_119034... *
>Cluster 11207
0	450aa, >HDALDHFB_05580... *
>Cluster 11208
0	450aa, >HDALDHFB_22445... *
>Cluster 11209
0	450aa, >HDALDHFB_27227... *
>Cluster 11210
0	450aa, >HDALDHFB_54462... *
>Cluster 11211
0	450aa, >HDALDHFB_116957... *
>Cluster 11212
0	450aa, >HDALDHFB_124407... *
>Cluster 11213
0	450aa, >HDALDHFB_154536... *
>Cluster 11214
0	450aa, >HDALDHFB_208851... *
>Cluster 11215
0	450aa, >HDALDHFB_215247... *
>Cluster 11216
0	450aa, >HENMDNCI_07407... *
>Cluster 11217
0	450aa, >HENMDNCI_07463... *
>Cluster 11218
0	450aa, >HENMDNCI_08826... *
>Cluster 11219
0	450aa, >HENMDNCI_30486... *
>Cluster 11220
0	450aa, >HENMDNCI_56828... *
>Cluster 11221
0	450aa, >HENMDNCI_61085... *
>Cluster 11222
0	450aa, >HENMDNCI_65745... *
>Cluster 11223
0	450aa, >HENMDNCI_82167... *
>Cluster 11224
0	450aa, >PJJNKMKO_05563... *
>Cluster 11225
0	450aa, >PJJNKMKO_16777... *
>Cluster 11226
0	450aa, >PJJNKMKO_49494... *
>Cluster 11227
0	450aa, >PJJNKMKO_56493... *
>Cluster 11228
0	450aa, >PJJNKMKO_77551... *
>Cluster 11229
0	450aa, >PJJNKMKO_94893... *
>Cluster 11230
0	450aa, >PJJNKMKO_164683... *
>Cluster 11231
0	450aa, >PJJNKMKO_204250... *
>Cluster 11232
0	450aa, >PJJNKMKO_214557... *
>Cluster 11233
0	450aa, >PJJNKMKO_220489... *
>Cluster 11234
0	450aa, >PJJNKMKO_253059... *
>Cluster 11235
0	450aa, >GPBGFMPE_04049... *
>Cluster 11236
0	450aa, >GPBGFMPE_13089... *
>Cluster 11237
0	450aa, >GPBGFMPE_19423... *
>Cluster 11238
0	450aa, >GPBGFMPE_39499... *
>Cluster 11239
0	450aa, >GPBGFMPE_40028... *
>Cluster 11240
0	450aa, >GPBGFMPE_48318... *
>Cluster 11241
0	450aa, >GPBGFMPE_59780... *
>Cluster 11242
0	450aa, >GPBGFMPE_115509... *
>Cluster 11243
0	449aa, >HDALDHFB_41620... *
>Cluster 11244
0	449aa, >HDALDHFB_59191... *
>Cluster 11245
0	449aa, >HDALDHFB_59195... *
>Cluster 11246
0	449aa, >HDALDHFB_102351... *
>Cluster 11247
0	449aa, >HDALDHFB_106846... *
>Cluster 11248
0	449aa, >HDALDHFB_108592... *
>Cluster 11249
0	449aa, >HDALDHFB_153842... *
>Cluster 11250
0	449aa, >HDALDHFB_195687... *
>Cluster 11251
0	449aa, >HDALDHFB_198518... *
>Cluster 11252
0	449aa, >HENMDNCI_12540... *
>Cluster 11253
0	449aa, >HENMDNCI_12586... *
>Cluster 11254
0	449aa, >HENMDNCI_16945... *
>Cluster 11255
0	449aa, >HENMDNCI_45042... *
>Cluster 11256
0	449aa, >HENMDNCI_77937... *
>Cluster 11257
0	449aa, >HENMDNCI_79632... *
>Cluster 11258
0	449aa, >HENMDNCI_88699... *
>Cluster 11259
0	449aa, >PJJNKMKO_20876... *
>Cluster 11260
0	449aa, >PJJNKMKO_22992... *
>Cluster 11261
0	449aa, >PJJNKMKO_29388... *
>Cluster 11262
0	449aa, >PJJNKMKO_59428... *
>Cluster 11263
0	449aa, >PJJNKMKO_80877... *
>Cluster 11264
0	449aa, >PJJNKMKO_106077... *
>Cluster 11265
0	449aa, >PJJNKMKO_142626... *
>Cluster 11266
0	449aa, >PJJNKMKO_144683... *
>Cluster 11267
0	449aa, >PJJNKMKO_186460... *
>Cluster 11268
0	449aa, >PJJNKMKO_198637... *
>Cluster 11269
0	449aa, >PJJNKMKO_217176... *
>Cluster 11270
0	449aa, >GPBGFMPE_05151... *
>Cluster 11271
0	449aa, >GPBGFMPE_10751... *
>Cluster 11272
0	449aa, >GPBGFMPE_23926... *
>Cluster 11273
0	449aa, >GPBGFMPE_27739... *
>Cluster 11274
0	449aa, >GPBGFMPE_54214... *
>Cluster 11275
0	448aa, >HDALDHFB_07982... *
>Cluster 11276
0	448aa, >HDALDHFB_11986... *
>Cluster 11277
0	448aa, >HDALDHFB_55747... *
>Cluster 11278
0	448aa, >HDALDHFB_106392... *
>Cluster 11279
0	448aa, >HDALDHFB_116742... *
>Cluster 11280
0	448aa, >HDALDHFB_155770... *
>Cluster 11281
0	448aa, >HDALDHFB_179692... *
>Cluster 11282
0	448aa, >HDALDHFB_188775... *
>Cluster 11283
0	448aa, >HDALDHFB_202244... *
>Cluster 11284
0	448aa, >HDALDHFB_218825... *
>Cluster 11285
0	448aa, >HENMDNCI_16522... *
>Cluster 11286
0	448aa, >HENMDNCI_74218... *
>Cluster 11287
0	448aa, >HENMDNCI_74438... *
>Cluster 11288
0	448aa, >HENMDNCI_89163... *
>Cluster 11289
0	448aa, >HENMDNCI_125478... *
>Cluster 11290
0	448aa, >PJJNKMKO_39205... *
>Cluster 11291
0	448aa, >PJJNKMKO_112245... *
>Cluster 11292
0	448aa, >PJJNKMKO_122098... *
>Cluster 11293
0	448aa, >PJJNKMKO_133178... *
>Cluster 11294
0	448aa, >PJJNKMKO_142594... *
>Cluster 11295
0	448aa, >PJJNKMKO_149734... *
>Cluster 11296
0	448aa, >PJJNKMKO_252661... *
>Cluster 11297
0	448aa, >PJJNKMKO_265379... *
>Cluster 11298
0	448aa, >PJJNKMKO_274562... *
>Cluster 11299
0	448aa, >GPBGFMPE_05158... *
>Cluster 11300
0	448aa, >GPBGFMPE_31016... *
>Cluster 11301
0	448aa, >GPBGFMPE_62356... *
>Cluster 11302
0	448aa, >GPBGFMPE_84234... *
>Cluster 11303
0	448aa, >GPBGFMPE_88379... *
>Cluster 11304
0	448aa, >GPBGFMPE_99381... *
>Cluster 11305
0	447aa, >HDALDHFB_46508... *
>Cluster 11306
0	447aa, >HDALDHFB_83450... *
>Cluster 11307
0	447aa, >HDALDHFB_87439... *
>Cluster 11308
0	447aa, >HDALDHFB_96016... *
>Cluster 11309
0	447aa, >HDALDHFB_104402... *
>Cluster 11310
0	447aa, >HDALDHFB_106655... *
>Cluster 11311
0	447aa, >HDALDHFB_143786... *
>Cluster 11312
0	447aa, >HDALDHFB_189950... *
>Cluster 11313
0	447aa, >HDALDHFB_218078... *
>Cluster 11314
0	447aa, >HENMDNCI_09382... *
>Cluster 11315
0	447aa, >HENMDNCI_31053... *
>Cluster 11316
0	447aa, >HENMDNCI_39977... *
>Cluster 11317
0	447aa, >HENMDNCI_47341... *
>Cluster 11318
0	447aa, >HENMDNCI_49575... *
>Cluster 11319
0	447aa, >HENMDNCI_60027... *
>Cluster 11320
0	447aa, >HENMDNCI_61279... *
>Cluster 11321
0	447aa, >HENMDNCI_62608... *
>Cluster 11322
0	447aa, >HENMDNCI_73718... *
>Cluster 11323
0	447aa, >HENMDNCI_103562... *
>Cluster 11324
0	447aa, >PJJNKMKO_10762... *
>Cluster 11325
0	447aa, >PJJNKMKO_27729... *
>Cluster 11326
0	447aa, >PJJNKMKO_43688... *
>Cluster 11327
0	447aa, >PJJNKMKO_55033... *
>Cluster 11328
0	447aa, >PJJNKMKO_71075... *
>Cluster 11329
0	447aa, >PJJNKMKO_72569... *
>Cluster 11330
0	447aa, >PJJNKMKO_82260... *
>Cluster 11331
0	447aa, >PJJNKMKO_95439... *
>Cluster 11332
0	447aa, >PJJNKMKO_121749... *
>Cluster 11333
0	447aa, >PJJNKMKO_124062... *
>Cluster 11334
0	447aa, >PJJNKMKO_142653... *
>Cluster 11335
0	447aa, >PJJNKMKO_158797... *
>Cluster 11336
0	447aa, >PJJNKMKO_201797... *
>Cluster 11337
0	447aa, >PJJNKMKO_228138... *
>Cluster 11338
0	447aa, >PJJNKMKO_260416... *
>Cluster 11339
0	447aa, >GPBGFMPE_01268... *
>Cluster 11340
0	447aa, >GPBGFMPE_01592... *
>Cluster 11341
0	447aa, >GPBGFMPE_02062... *
>Cluster 11342
0	447aa, >GPBGFMPE_02838... *
>Cluster 11343
0	447aa, >GPBGFMPE_04085... *
>Cluster 11344
0	447aa, >GPBGFMPE_12823... *
>Cluster 11345
0	447aa, >GPBGFMPE_24078... *
>Cluster 11346
0	447aa, >GPBGFMPE_119832... *
>Cluster 11347
0	446aa, >HDALDHFB_07033... *
>Cluster 11348
0	446aa, >HDALDHFB_23869... *
>Cluster 11349
0	446aa, >HDALDHFB_32414... *
>Cluster 11350
0	446aa, >HDALDHFB_139350... *
>Cluster 11351
0	446aa, >HENMDNCI_09919... *
>Cluster 11352
0	446aa, >HENMDNCI_21912... *
>Cluster 11353
0	446aa, >HENMDNCI_36268... *
>Cluster 11354
0	446aa, >HENMDNCI_36536... *
>Cluster 11355
0	446aa, >HENMDNCI_48418... *
>Cluster 11356
0	446aa, >HENMDNCI_63044... *
>Cluster 11357
0	446aa, >HENMDNCI_88520... *
>Cluster 11358
0	446aa, >HENMDNCI_89407... *
>Cluster 11359
0	446aa, >HENMDNCI_123394... *
>Cluster 11360
0	446aa, >HENMDNCI_132316... *
>Cluster 11361
0	446aa, >PJJNKMKO_27422... *
>Cluster 11362
0	446aa, >PJJNKMKO_42574... *
>Cluster 11363
0	446aa, >PJJNKMKO_109933... *
>Cluster 11364
0	446aa, >PJJNKMKO_136751... *
>Cluster 11365
0	446aa, >PJJNKMKO_172626... *
>Cluster 11366
0	446aa, >PJJNKMKO_183806... *
>Cluster 11367
0	446aa, >PJJNKMKO_189472... *
>Cluster 11368
0	446aa, >PJJNKMKO_194433... *
>Cluster 11369
0	446aa, >PJJNKMKO_237667... *
>Cluster 11370
0	446aa, >PJJNKMKO_262819... *
>Cluster 11371
0	446aa, >PJJNKMKO_272835... *
>Cluster 11372
0	446aa, >GPBGFMPE_09499... *
>Cluster 11373
0	446aa, >GPBGFMPE_11366... *
>Cluster 11374
0	446aa, >GPBGFMPE_25208... *
>Cluster 11375
0	446aa, >GPBGFMPE_26029... *
>Cluster 11376
0	446aa, >GPBGFMPE_58892... *
>Cluster 11377
0	446aa, >GPBGFMPE_107306... *
>Cluster 11378
0	445aa, >HDALDHFB_33644... *
>Cluster 11379
0	445aa, >HDALDHFB_162267... *
>Cluster 11380
0	445aa, >HDALDHFB_178037... *
>Cluster 11381
0	445aa, >HDALDHFB_183323... *
>Cluster 11382
0	445aa, >HDALDHFB_218353... *
>Cluster 11383
0	445aa, >HENMDNCI_00245... *
>Cluster 11384
0	445aa, >HENMDNCI_05838... *
>Cluster 11385
0	445aa, >HENMDNCI_07788... *
>Cluster 11386
0	445aa, >HENMDNCI_13099... *
>Cluster 11387
0	445aa, >HENMDNCI_34717... *
>Cluster 11388
0	445aa, >HENMDNCI_50048... *
>Cluster 11389
0	445aa, >HENMDNCI_68918... *
>Cluster 11390
0	445aa, >PJJNKMKO_15992... *
>Cluster 11391
0	445aa, >PJJNKMKO_66938... *
>Cluster 11392
0	445aa, >PJJNKMKO_74691... *
>Cluster 11393
0	445aa, >PJJNKMKO_136752... *
>Cluster 11394
0	445aa, >PJJNKMKO_176690... *
>Cluster 11395
0	445aa, >PJJNKMKO_193584... *
>Cluster 11396
0	445aa, >PJJNKMKO_219421... *
>Cluster 11397
0	445aa, >PJJNKMKO_220407... *
>Cluster 11398
0	445aa, >GPBGFMPE_21615... *
>Cluster 11399
0	445aa, >GPBGFMPE_29628... *
>Cluster 11400
0	444aa, >HDALDHFB_84129... *
>Cluster 11401
0	444aa, >HDALDHFB_131281... *
>Cluster 11402
0	444aa, >HDALDHFB_153480... *
>Cluster 11403
0	444aa, >HENMDNCI_10179... *
>Cluster 11404
0	444aa, >HENMDNCI_12835... *
>Cluster 11405
0	444aa, >HENMDNCI_37160... *
>Cluster 11406
0	444aa, >HENMDNCI_49374... *
>Cluster 11407
0	444aa, >HENMDNCI_52870... *
>Cluster 11408
0	444aa, >HENMDNCI_58478... *
>Cluster 11409
0	444aa, >HENMDNCI_63456... *
>Cluster 11410
0	444aa, >HENMDNCI_77878... *
>Cluster 11411
0	444aa, >PJJNKMKO_07683... *
>Cluster 11412
0	444aa, >PJJNKMKO_24730... *
>Cluster 11413
0	444aa, >PJJNKMKO_47494... *
>Cluster 11414
0	444aa, >PJJNKMKO_77219... *
>Cluster 11415
0	444aa, >PJJNKMKO_78718... *
>Cluster 11416
0	444aa, >PJJNKMKO_91927... *
>Cluster 11417
0	444aa, >PJJNKMKO_95610... *
>Cluster 11418
0	444aa, >PJJNKMKO_120549... *
>Cluster 11419
0	444aa, >PJJNKMKO_141918... *
>Cluster 11420
0	444aa, >PJJNKMKO_197029... *
>Cluster 11421
0	444aa, >PJJNKMKO_247213... *
>Cluster 11422
0	444aa, >PJJNKMKO_256287... *
>Cluster 11423
0	444aa, >GPBGFMPE_04210... *
>Cluster 11424
0	444aa, >GPBGFMPE_07798... *
>Cluster 11425
0	444aa, >GPBGFMPE_15711... *
>Cluster 11426
0	444aa, >GPBGFMPE_28534... *
>Cluster 11427
0	444aa, >GPBGFMPE_40494... *
>Cluster 11428
0	444aa, >GPBGFMPE_78153... *
>Cluster 11429
0	443aa, >HDALDHFB_16586... *
>Cluster 11430
0	443aa, >HDALDHFB_30454... *
>Cluster 11431
0	443aa, >HDALDHFB_67055... *
>Cluster 11432
0	443aa, >HDALDHFB_100411... *
>Cluster 11433
0	443aa, >HDALDHFB_132445... *
>Cluster 11434
0	443aa, >HDALDHFB_142222... *
>Cluster 11435
0	443aa, >HDALDHFB_157003... *
>Cluster 11436
0	443aa, >HDALDHFB_175611... *
>Cluster 11437
0	443aa, >HDALDHFB_199391... *
>Cluster 11438
0	443aa, >HENMDNCI_18856... *
>Cluster 11439
0	443aa, >HENMDNCI_22413... *
>Cluster 11440
0	443aa, >HENMDNCI_28347... *
>Cluster 11441
0	443aa, >HENMDNCI_30261... *
>Cluster 11442
0	443aa, >HENMDNCI_50334... *
>Cluster 11443
0	443aa, >HENMDNCI_52305... *
>Cluster 11444
0	443aa, >HENMDNCI_60047... *
>Cluster 11445
0	443aa, >HENMDNCI_87141... *
>Cluster 11446
0	443aa, >PJJNKMKO_06223... *
>Cluster 11447
0	443aa, >PJJNKMKO_26585... *
>Cluster 11448
0	443aa, >PJJNKMKO_32740... *
>Cluster 11449
0	443aa, >PJJNKMKO_46188... *
>Cluster 11450
0	443aa, >PJJNKMKO_81430... *
>Cluster 11451
0	443aa, >PJJNKMKO_115489... *
>Cluster 11452
0	443aa, >PJJNKMKO_117092... *
>Cluster 11453
0	443aa, >PJJNKMKO_136748... *
>Cluster 11454
0	443aa, >PJJNKMKO_158494... *
>Cluster 11455
0	443aa, >PJJNKMKO_176534... *
>Cluster 11456
0	443aa, >PJJNKMKO_191988... *
>Cluster 11457
0	443aa, >PJJNKMKO_199331... *
>Cluster 11458
0	443aa, >PJJNKMKO_258964... *
>Cluster 11459
0	443aa, >GPBGFMPE_08682... *
>Cluster 11460
0	443aa, >GPBGFMPE_17079... *
>Cluster 11461
0	443aa, >GPBGFMPE_19218... *
>Cluster 11462
0	443aa, >GPBGFMPE_22224... *
>Cluster 11463
0	443aa, >GPBGFMPE_26155... *
>Cluster 11464
0	443aa, >GPBGFMPE_26967... *
>Cluster 11465
0	443aa, >GPBGFMPE_37614... *
>Cluster 11466
0	443aa, >GPBGFMPE_42899... *
>Cluster 11467
0	443aa, >GPBGFMPE_75080... *
>Cluster 11468
0	443aa, >GPBGFMPE_84457... *
>Cluster 11469
0	443aa, >GPBGFMPE_94709... *
>Cluster 11470
0	443aa, >GPBGFMPE_95331... *
>Cluster 11471
0	442aa, >HDALDHFB_41607... *
>Cluster 11472
0	442aa, >HDALDHFB_55837... *
>Cluster 11473
0	442aa, >HDALDHFB_58365... *
>Cluster 11474
0	442aa, >HDALDHFB_90322... *
>Cluster 11475
0	442aa, >HDALDHFB_119641... *
>Cluster 11476
0	442aa, >HDALDHFB_125088... *
>Cluster 11477
0	442aa, >HDALDHFB_136009... *
>Cluster 11478
0	442aa, >HDALDHFB_149279... *
>Cluster 11479
0	442aa, >HDALDHFB_171358... *
>Cluster 11480
0	442aa, >HENMDNCI_55865... *
>Cluster 11481
0	442aa, >HENMDNCI_120896... *
>Cluster 11482
0	442aa, >PJJNKMKO_06221... *
>Cluster 11483
0	442aa, >PJJNKMKO_39426... *
>Cluster 11484
0	442aa, >PJJNKMKO_67407... *
>Cluster 11485
0	442aa, >PJJNKMKO_131142... *
>Cluster 11486
0	442aa, >PJJNKMKO_178684... *
>Cluster 11487
0	442aa, >PJJNKMKO_185981... *
>Cluster 11488
0	442aa, >PJJNKMKO_248844... *
>Cluster 11489
0	442aa, >PJJNKMKO_255794... *
>Cluster 11490
0	442aa, >PJJNKMKO_257993... *
>Cluster 11491
0	442aa, >PJJNKMKO_259175... *
>Cluster 11492
0	442aa, >PJJNKMKO_271669... *
>Cluster 11493
0	442aa, >PJJNKMKO_273466... *
>Cluster 11494
0	442aa, >GPBGFMPE_26445... *
>Cluster 11495
0	442aa, >GPBGFMPE_26515... *
>Cluster 11496
0	442aa, >GPBGFMPE_36319... *
>Cluster 11497
0	442aa, >GPBGFMPE_43977... *
>Cluster 11498
0	442aa, >GPBGFMPE_50954... *
>Cluster 11499
0	442aa, >GPBGFMPE_51293... *
>Cluster 11500
0	442aa, >GPBGFMPE_64274... *
>Cluster 11501
0	442aa, >GPBGFMPE_65811... *
>Cluster 11502
0	442aa, >GPBGFMPE_66337... *
>Cluster 11503
0	442aa, >GPBGFMPE_85851... *
>Cluster 11504
0	442aa, >GPBGFMPE_118373... *
>Cluster 11505
0	441aa, >HDALDHFB_11774... *
>Cluster 11506
0	441aa, >HDALDHFB_62200... *
>Cluster 11507
0	441aa, >HDALDHFB_157343... *
>Cluster 11508
0	441aa, >HDALDHFB_175110... *
>Cluster 11509
0	441aa, >HENMDNCI_06617... *
>Cluster 11510
0	441aa, >HENMDNCI_14532... *
>Cluster 11511
0	441aa, >HENMDNCI_69754... *
>Cluster 11512
0	441aa, >HENMDNCI_72537... *
>Cluster 11513
0	441aa, >PJJNKMKO_13716... *
>Cluster 11514
0	441aa, >PJJNKMKO_42704... *
>Cluster 11515
0	441aa, >PJJNKMKO_89966... *
>Cluster 11516
0	441aa, >PJJNKMKO_132178... *
>Cluster 11517
0	441aa, >PJJNKMKO_161343... *
>Cluster 11518
0	441aa, >PJJNKMKO_187090... *
>Cluster 11519
0	441aa, >PJJNKMKO_193555... *
>Cluster 11520
0	441aa, >PJJNKMKO_208944... *
>Cluster 11521
0	441aa, >PJJNKMKO_229580... *
>Cluster 11522
0	441aa, >GPBGFMPE_00386... *
>Cluster 11523
0	441aa, >GPBGFMPE_07887... *
>Cluster 11524
0	441aa, >GPBGFMPE_24213... *
>Cluster 11525
0	441aa, >GPBGFMPE_26846... *
>Cluster 11526
0	441aa, >GPBGFMPE_32624... *
>Cluster 11527
0	441aa, >GPBGFMPE_32682... *
>Cluster 11528
0	441aa, >GPBGFMPE_50554... *
>Cluster 11529
0	441aa, >GPBGFMPE_51602... *
>Cluster 11530
0	441aa, >GPBGFMPE_53078... *
>Cluster 11531
0	441aa, >GPBGFMPE_58209... *
>Cluster 11532
0	441aa, >GPBGFMPE_60224... *
>Cluster 11533
0	441aa, >GPBGFMPE_110250... *
>Cluster 11534
0	440aa, >HDALDHFB_08408... *
>Cluster 11535
0	440aa, >HDALDHFB_22374... *
>Cluster 11536
0	440aa, >HDALDHFB_26336... *
>Cluster 11537
0	440aa, >HDALDHFB_31294... *
>Cluster 11538
0	440aa, >HDALDHFB_103142... *
>Cluster 11539
0	440aa, >HDALDHFB_108898... *
>Cluster 11540
0	440aa, >HDALDHFB_139040... *
>Cluster 11541
0	440aa, >HDALDHFB_150732... *
>Cluster 11542
0	440aa, >HDALDHFB_182425... *
>Cluster 11543
0	440aa, >HDALDHFB_212840... *
>Cluster 11544
0	440aa, >HENMDNCI_31933... *
>Cluster 11545
0	440aa, >PJJNKMKO_86553... *
>Cluster 11546
0	440aa, >PJJNKMKO_94161... *
>Cluster 11547
0	440aa, >PJJNKMKO_126849... *
>Cluster 11548
0	440aa, >PJJNKMKO_139250... *
>Cluster 11549
0	440aa, >PJJNKMKO_187085... *
>Cluster 11550
0	440aa, >PJJNKMKO_204583... *
>Cluster 11551
0	440aa, >PJJNKMKO_211710... *
>Cluster 11552
0	440aa, >PJJNKMKO_233624... *
>Cluster 11553
0	440aa, >PJJNKMKO_241434... *
>Cluster 11554
0	440aa, >PJJNKMKO_257968... *
>Cluster 11555
0	440aa, >GPBGFMPE_03592... *
>Cluster 11556
0	440aa, >GPBGFMPE_06976... *
>Cluster 11557
0	440aa, >GPBGFMPE_17348... *
>Cluster 11558
0	440aa, >GPBGFMPE_51305... *
>Cluster 11559
0	440aa, >GPBGFMPE_65221... *
>Cluster 11560
0	440aa, >GPBGFMPE_70446... *
>Cluster 11561
0	440aa, >GPBGFMPE_72242... *
>Cluster 11562
0	440aa, >GPBGFMPE_76172... *
>Cluster 11563
0	440aa, >GPBGFMPE_98249... *
>Cluster 11564
0	440aa, >GPBGFMPE_112395... *
>Cluster 11565
0	439aa, >HDALDHFB_85621... *
>Cluster 11566
0	439aa, >HDALDHFB_91768... *
>Cluster 11567
0	439aa, >HDALDHFB_101755... *
>Cluster 11568
0	439aa, >HDALDHFB_117952... *
>Cluster 11569
0	439aa, >HDALDHFB_121668... *
>Cluster 11570
0	439aa, >HDALDHFB_122463... *
>Cluster 11571
0	439aa, >HDALDHFB_131820... *
>Cluster 11572
0	439aa, >HDALDHFB_152822... *
>Cluster 11573
0	439aa, >HDALDHFB_170574... *
>Cluster 11574
0	439aa, >HDALDHFB_218125... *
>Cluster 11575
0	439aa, >HENMDNCI_03514... *
>Cluster 11576
0	439aa, >HENMDNCI_16084... *
>Cluster 11577
0	439aa, >HENMDNCI_84282... *
>Cluster 11578
0	439aa, >PJJNKMKO_92909... *
>Cluster 11579
0	439aa, >PJJNKMKO_122482... *
>Cluster 11580
0	439aa, >PJJNKMKO_132980... *
>Cluster 11581
0	439aa, >PJJNKMKO_151690... *
>Cluster 11582
0	439aa, >PJJNKMKO_173390... *
>Cluster 11583
0	439aa, >PJJNKMKO_230467... *
>Cluster 11584
0	439aa, >PJJNKMKO_236011... *
>Cluster 11585
0	439aa, >PJJNKMKO_268369... *
>Cluster 11586
0	439aa, >PJJNKMKO_268853... *
>Cluster 11587
0	439aa, >GPBGFMPE_00108... *
>Cluster 11588
0	439aa, >GPBGFMPE_04048... *
>Cluster 11589
0	439aa, >GPBGFMPE_05224... *
>Cluster 11590
0	439aa, >GPBGFMPE_07337... *
>Cluster 11591
0	439aa, >GPBGFMPE_07940... *
>Cluster 11592
0	439aa, >GPBGFMPE_13558... *
>Cluster 11593
0	439aa, >GPBGFMPE_39486... *
>Cluster 11594
0	439aa, >GPBGFMPE_45439... *
>Cluster 11595
0	439aa, >GPBGFMPE_54423... *
>Cluster 11596
0	439aa, >GPBGFMPE_65222... *
>Cluster 11597
0	439aa, >GPBGFMPE_104597... *
>Cluster 11598
0	438aa, >HDALDHFB_01126... *
>Cluster 11599
0	438aa, >HDALDHFB_35518... *
>Cluster 11600
0	438aa, >HDALDHFB_59318... *
>Cluster 11601
0	438aa, >HDALDHFB_77175... *
>Cluster 11602
0	438aa, >HDALDHFB_119760... *
>Cluster 11603
0	438aa, >HDALDHFB_148105... *
>Cluster 11604
0	438aa, >HDALDHFB_154429... *
>Cluster 11605
0	438aa, >HDALDHFB_170690... *
>Cluster 11606
0	438aa, >HDALDHFB_184414... *
>Cluster 11607
0	438aa, >HDALDHFB_218186... *
>Cluster 11608
0	438aa, >HENMDNCI_06884... *
>Cluster 11609
0	438aa, >HENMDNCI_18092... *
>Cluster 11610
0	438aa, >HENMDNCI_18591... *
>Cluster 11611
0	438aa, >HENMDNCI_22417... *
>Cluster 11612
0	438aa, >HENMDNCI_46726... *
>Cluster 11613
0	438aa, >HENMDNCI_50319... *
>Cluster 11614
0	438aa, >HENMDNCI_55252... *
>Cluster 11615
0	438aa, >HENMDNCI_110312... *
>Cluster 11616
0	438aa, >PJJNKMKO_33198... *
>Cluster 11617
0	438aa, >PJJNKMKO_36064... *
>Cluster 11618
0	438aa, >PJJNKMKO_47565... *
>Cluster 11619
0	438aa, >PJJNKMKO_55691... *
>Cluster 11620
0	438aa, >PJJNKMKO_77797... *
>Cluster 11621
0	438aa, >PJJNKMKO_79621... *
>Cluster 11622
0	438aa, >PJJNKMKO_86137... *
>Cluster 11623
0	438aa, >PJJNKMKO_120704... *
>Cluster 11624
0	438aa, >PJJNKMKO_152545... *
>Cluster 11625
0	438aa, >PJJNKMKO_154043... *
>Cluster 11626
0	438aa, >PJJNKMKO_158795... *
>Cluster 11627
0	438aa, >PJJNKMKO_162144... *
>Cluster 11628
0	438aa, >PJJNKMKO_172089... *
>Cluster 11629
0	438aa, >PJJNKMKO_184927... *
>Cluster 11630
0	438aa, >PJJNKMKO_187137... *
>Cluster 11631
0	438aa, >PJJNKMKO_210927... *
>Cluster 11632
0	438aa, >PJJNKMKO_236032... *
>Cluster 11633
0	438aa, >PJJNKMKO_241276... *
>Cluster 11634
0	438aa, >PJJNKMKO_249724... *
>Cluster 11635
0	438aa, >PJJNKMKO_251852... *
>Cluster 11636
0	438aa, >PJJNKMKO_256300... *
>Cluster 11637
0	438aa, >GPBGFMPE_04244... *
>Cluster 11638
0	438aa, >GPBGFMPE_11049... *
>Cluster 11639
0	438aa, >GPBGFMPE_26030... *
>Cluster 11640
0	438aa, >GPBGFMPE_27294... *
>Cluster 11641
0	438aa, >GPBGFMPE_41953... *
>Cluster 11642
0	438aa, >GPBGFMPE_49726... *
>Cluster 11643
0	438aa, >GPBGFMPE_63653... *
>Cluster 11644
0	438aa, >GPBGFMPE_121886... *
>Cluster 11645
0	437aa, >HDALDHFB_32318... *
>Cluster 11646
0	437aa, >HDALDHFB_92876... *
>Cluster 11647
0	437aa, >HDALDHFB_96612... *
>Cluster 11648
0	437aa, >HDALDHFB_130818... *
>Cluster 11649
0	437aa, >HDALDHFB_140187... *
>Cluster 11650
0	437aa, >HDALDHFB_174428... *
>Cluster 11651
0	437aa, >HDALDHFB_174792... *
>Cluster 11652
0	437aa, >HDALDHFB_189618... *
>Cluster 11653
0	437aa, >HDALDHFB_223903... *
>Cluster 11654
0	437aa, >HENMDNCI_08611... *
>Cluster 11655
0	437aa, >HENMDNCI_17202... *
>Cluster 11656
0	437aa, >HENMDNCI_18065... *
>Cluster 11657
0	437aa, >HENMDNCI_39385... *
>Cluster 11658
0	437aa, >HENMDNCI_79833... *
>Cluster 11659
0	437aa, >PJJNKMKO_38000... *
>Cluster 11660
0	437aa, >PJJNKMKO_40986... *
>Cluster 11661
0	437aa, >PJJNKMKO_64684... *
>Cluster 11662
0	437aa, >PJJNKMKO_88614... *
>Cluster 11663
0	437aa, >PJJNKMKO_173869... *
>Cluster 11664
0	437aa, >PJJNKMKO_180226... *
>Cluster 11665
0	437aa, >PJJNKMKO_195244... *
>Cluster 11666
0	437aa, >PJJNKMKO_207298... *
>Cluster 11667
0	437aa, >PJJNKMKO_209457... *
>Cluster 11668
0	437aa, >PJJNKMKO_274745... *
>Cluster 11669
0	437aa, >GPBGFMPE_24552... *
>Cluster 11670
0	437aa, >GPBGFMPE_26006... *
>Cluster 11671
0	437aa, >GPBGFMPE_35481... *
>Cluster 11672
0	437aa, >GPBGFMPE_38123... *
>Cluster 11673
0	437aa, >GPBGFMPE_54001... *
>Cluster 11674
0	437aa, >GPBGFMPE_61190... *
>Cluster 11675
0	437aa, >GPBGFMPE_70948... *
>Cluster 11676
0	437aa, >GPBGFMPE_113984... *
>Cluster 11677
0	436aa, >HDALDHFB_26462... *
>Cluster 11678
0	436aa, >HDALDHFB_66745... *
>Cluster 11679
0	436aa, >HDALDHFB_92002... *
>Cluster 11680
0	436aa, >HDALDHFB_108639... *
>Cluster 11681
0	436aa, >HENMDNCI_05757... *
>Cluster 11682
0	436aa, >HENMDNCI_14333... *
>Cluster 11683
0	436aa, >HENMDNCI_14613... *
>Cluster 11684
0	436aa, >HENMDNCI_27631... *
>Cluster 11685
0	436aa, >HENMDNCI_38611... *
>Cluster 11686
0	436aa, >HENMDNCI_38743... *
>Cluster 11687
0	436aa, >HENMDNCI_62672... *
>Cluster 11688
0	436aa, >HENMDNCI_106307... *
>Cluster 11689
0	436aa, >HENMDNCI_123172... *
>Cluster 11690
0	436aa, >HENMDNCI_124070... *
>Cluster 11691
0	436aa, >PJJNKMKO_05683... *
>Cluster 11692
0	436aa, >PJJNKMKO_28539... *
>Cluster 11693
0	436aa, >PJJNKMKO_90631... *
>Cluster 11694
0	436aa, >PJJNKMKO_113686... *
>Cluster 11695
0	436aa, >PJJNKMKO_117099... *
>Cluster 11696
0	436aa, >PJJNKMKO_123956... *
>Cluster 11697
0	436aa, >PJJNKMKO_125948... *
>Cluster 11698
0	436aa, >PJJNKMKO_154146... *
>Cluster 11699
0	436aa, >PJJNKMKO_175814... *
>Cluster 11700
0	436aa, >PJJNKMKO_177281... *
>Cluster 11701
0	436aa, >PJJNKMKO_206185... *
>Cluster 11702
0	436aa, >PJJNKMKO_228925... *
>Cluster 11703
0	436aa, >PJJNKMKO_271791... *
>Cluster 11704
0	436aa, >GPBGFMPE_00403... *
>Cluster 11705
0	436aa, >GPBGFMPE_11045... *
>Cluster 11706
0	436aa, >GPBGFMPE_19815... *
>Cluster 11707
0	436aa, >GPBGFMPE_40238... *
>Cluster 11708
0	436aa, >GPBGFMPE_93301... *
>Cluster 11709
0	436aa, >GPBGFMPE_105441... *
>Cluster 11710
0	435aa, >HDALDHFB_25362... *
>Cluster 11711
0	435aa, >HDALDHFB_68693... *
>Cluster 11712
0	435aa, >HDALDHFB_109607... *
>Cluster 11713
0	435aa, >HDALDHFB_206242... *
>Cluster 11714
0	435aa, >HDALDHFB_222685... *
>Cluster 11715
0	435aa, >HENMDNCI_14905... *
>Cluster 11716
0	435aa, >HENMDNCI_63833... *
>Cluster 11717
0	435aa, >HENMDNCI_97199... *
>Cluster 11718
0	435aa, >HENMDNCI_109399... *
>Cluster 11719
0	435aa, >PJJNKMKO_13732... *
>Cluster 11720
0	435aa, >PJJNKMKO_77103... *
>Cluster 11721
0	435aa, >PJJNKMKO_81290... *
>Cluster 11722
0	435aa, >PJJNKMKO_81313... *
>Cluster 11723
0	435aa, >PJJNKMKO_94864... *
>Cluster 11724
0	435aa, >PJJNKMKO_119829... *
>Cluster 11725
0	435aa, >PJJNKMKO_145445... *
>Cluster 11726
0	435aa, >PJJNKMKO_163191... *
>Cluster 11727
0	435aa, >PJJNKMKO_184344... *
>Cluster 11728
0	435aa, >PJJNKMKO_187857... *
>Cluster 11729
0	435aa, >PJJNKMKO_194013... *
>Cluster 11730
0	435aa, >PJJNKMKO_226321... *
>Cluster 11731
0	435aa, >GPBGFMPE_07216... *
>Cluster 11732
0	435aa, >GPBGFMPE_10730... *
>Cluster 11733
0	435aa, >GPBGFMPE_15925... *
>Cluster 11734
0	435aa, >GPBGFMPE_19219... *
>Cluster 11735
0	435aa, >GPBGFMPE_37094... *
>Cluster 11736
0	435aa, >GPBGFMPE_127802... *
>Cluster 11737
0	434aa, >HDALDHFB_36972... *
>Cluster 11738
0	434aa, >HDALDHFB_99541... *
>Cluster 11739
0	434aa, >HDALDHFB_113765... *
>Cluster 11740
0	434aa, >HDALDHFB_159489... *
>Cluster 11741
0	434aa, >HDALDHFB_160967... *
>Cluster 11742
0	434aa, >HDALDHFB_195692... *
>Cluster 11743
0	434aa, >HENMDNCI_17320... *
>Cluster 11744
0	434aa, >HENMDNCI_28411... *
>Cluster 11745
0	434aa, >HENMDNCI_33659... *
>Cluster 11746
0	434aa, >HENMDNCI_39366... *
>Cluster 11747
0	434aa, >HENMDNCI_62956... *
>Cluster 11748
0	434aa, >PJJNKMKO_06548... *
>Cluster 11749
0	434aa, >PJJNKMKO_22336... *
>Cluster 11750
0	434aa, >PJJNKMKO_22412... *
>Cluster 11751
0	434aa, >PJJNKMKO_25832... *
>Cluster 11752
0	434aa, >PJJNKMKO_90090... *
>Cluster 11753
0	434aa, >PJJNKMKO_90394... *
>Cluster 11754
0	434aa, >PJJNKMKO_109325... *
>Cluster 11755
0	434aa, >PJJNKMKO_169546... *
>Cluster 11756
0	434aa, >PJJNKMKO_184755... *
>Cluster 11757
0	434aa, >PJJNKMKO_196650... *
>Cluster 11758
0	434aa, >PJJNKMKO_237996... *
>Cluster 11759
0	434aa, >PJJNKMKO_240221... *
>Cluster 11760
0	434aa, >GPBGFMPE_32922... *
>Cluster 11761
0	434aa, >GPBGFMPE_119027... *
>Cluster 11762
0	433aa, >HDALDHFB_17408... *
>Cluster 11763
0	433aa, >HDALDHFB_50536... *
>Cluster 11764
0	433aa, >HDALDHFB_60385... *
>Cluster 11765
0	433aa, >HDALDHFB_79987... *
>Cluster 11766
0	433aa, >HDALDHFB_110107... *
>Cluster 11767
0	433aa, >HDALDHFB_140084... *
>Cluster 11768
0	433aa, >HDALDHFB_208015... *
>Cluster 11769
0	433aa, >HENMDNCI_01486... *
>Cluster 11770
0	433aa, >HENMDNCI_04573... *
>Cluster 11771
0	433aa, >HENMDNCI_85716... *
>Cluster 11772
0	433aa, >HENMDNCI_85752... *
>Cluster 11773
0	433aa, >PJJNKMKO_14339... *
>Cluster 11774
0	433aa, >PJJNKMKO_78696... *
>Cluster 11775
0	433aa, >PJJNKMKO_79397... *
>Cluster 11776
0	433aa, >PJJNKMKO_84667... *
>Cluster 11777
0	433aa, >PJJNKMKO_141348... *
>Cluster 11778
0	433aa, >PJJNKMKO_164626... *
>Cluster 11779
0	433aa, >PJJNKMKO_221705... *
>Cluster 11780
0	433aa, >PJJNKMKO_245638... *
>Cluster 11781
0	433aa, >PJJNKMKO_259180... *
>Cluster 11782
0	433aa, >PJJNKMKO_267872... *
>Cluster 11783
0	433aa, >GPBGFMPE_01749... *
>Cluster 11784
0	433aa, >GPBGFMPE_04130... *
>Cluster 11785
0	433aa, >GPBGFMPE_08680... *
>Cluster 11786
0	433aa, >GPBGFMPE_17665... *
>Cluster 11787
0	433aa, >GPBGFMPE_26972... *
>Cluster 11788
0	432aa, >HDALDHFB_04564... *
>Cluster 11789
0	432aa, >HDALDHFB_12536... *
>Cluster 11790
0	432aa, >HDALDHFB_46939... *
>Cluster 11791
0	432aa, >HDALDHFB_82948... *
>Cluster 11792
0	432aa, >HDALDHFB_116750... *
>Cluster 11793
0	432aa, >HDALDHFB_117694... *
>Cluster 11794
0	432aa, >HDALDHFB_127232... *
>Cluster 11795
0	432aa, >HDALDHFB_191393... *
>Cluster 11796
0	432aa, >HENMDNCI_01523... *
>Cluster 11797
0	432aa, >HENMDNCI_05630... *
>Cluster 11798
0	432aa, >HENMDNCI_06906... *
>Cluster 11799
0	432aa, >HENMDNCI_07555... *
>Cluster 11800
0	432aa, >HENMDNCI_17323... *
>Cluster 11801
0	432aa, >HENMDNCI_40966... *
>Cluster 11802
0	432aa, >HENMDNCI_41727... *
>Cluster 11803
0	432aa, >HENMDNCI_96410... *
>Cluster 11804
0	432aa, >HENMDNCI_118250... *
>Cluster 11805
0	432aa, >PJJNKMKO_00013... *
>Cluster 11806
0	432aa, >PJJNKMKO_01866... *
>Cluster 11807
0	432aa, >PJJNKMKO_03117... *
>Cluster 11808
0	432aa, >PJJNKMKO_48141... *
>Cluster 11809
0	432aa, >PJJNKMKO_50468... *
>Cluster 11810
0	432aa, >PJJNKMKO_61203... *
>Cluster 11811
0	432aa, >PJJNKMKO_122381... *
>Cluster 11812
0	432aa, >PJJNKMKO_144207... *
>Cluster 11813
0	432aa, >GPBGFMPE_03584... *
>Cluster 11814
0	432aa, >GPBGFMPE_27584... *
>Cluster 11815
0	432aa, >GPBGFMPE_42375... *
>Cluster 11816
0	432aa, >GPBGFMPE_65659... *
>Cluster 11817
0	431aa, >HDALDHFB_02269... *
>Cluster 11818
0	431aa, >HDALDHFB_12501... *
>Cluster 11819
0	431aa, >HDALDHFB_33008... *
>Cluster 11820
0	431aa, >HDALDHFB_33146... *
>Cluster 11821
0	431aa, >HDALDHFB_87143... *
>Cluster 11822
0	431aa, >HDALDHFB_147725... *
>Cluster 11823
0	431aa, >HDALDHFB_201376... *
>Cluster 11824
0	431aa, >HENMDNCI_06634... *
>Cluster 11825
0	431aa, >HENMDNCI_07337... *
>Cluster 11826
0	431aa, >HENMDNCI_13994... *
>Cluster 11827
0	431aa, >HENMDNCI_39323... *
>Cluster 11828
0	431aa, >HENMDNCI_45229... *
>Cluster 11829
0	431aa, >HENMDNCI_71807... *
>Cluster 11830
0	431aa, >HENMDNCI_83024... *
>Cluster 11831
0	431aa, >HENMDNCI_97005... *
>Cluster 11832
0	431aa, >HENMDNCI_99830... *
>Cluster 11833
0	431aa, >HENMDNCI_117505... *
>Cluster 11834
0	431aa, >HENMDNCI_119841... *
>Cluster 11835
0	431aa, >PJJNKMKO_08847... *
>Cluster 11836
0	431aa, >PJJNKMKO_22651... *
>Cluster 11837
0	431aa, >PJJNKMKO_23230... *
>Cluster 11838
0	431aa, >PJJNKMKO_30516... *
>Cluster 11839
0	431aa, >PJJNKMKO_34217... *
>Cluster 11840
0	431aa, >PJJNKMKO_46643... *
>Cluster 11841
0	431aa, >PJJNKMKO_47443... *
>Cluster 11842
0	431aa, >PJJNKMKO_50242... *
>Cluster 11843
0	431aa, >PJJNKMKO_70930... *
>Cluster 11844
0	431aa, >PJJNKMKO_99942... *
>Cluster 11845
0	431aa, >PJJNKMKO_113017... *
>Cluster 11846
0	431aa, >PJJNKMKO_114457... *
>Cluster 11847
0	431aa, >PJJNKMKO_117522... *
>Cluster 11848
0	431aa, >PJJNKMKO_144544... *
>Cluster 11849
0	431aa, >PJJNKMKO_207810... *
>Cluster 11850
0	431aa, >PJJNKMKO_221381... *
>Cluster 11851
0	431aa, >PJJNKMKO_270966... *
>Cluster 11852
0	431aa, >GPBGFMPE_01659... *
>Cluster 11853
0	431aa, >GPBGFMPE_12675... *
>Cluster 11854
0	431aa, >GPBGFMPE_17081... *
>Cluster 11855
0	431aa, >GPBGFMPE_25260... *
>Cluster 11856
0	431aa, >GPBGFMPE_41033... *
>Cluster 11857
0	431aa, >GPBGFMPE_48165... *
>Cluster 11858
0	431aa, >GPBGFMPE_54424... *
>Cluster 11859
0	431aa, >GPBGFMPE_54874... *
>Cluster 11860
0	431aa, >GPBGFMPE_76338... *
>Cluster 11861
0	430aa, >HDALDHFB_95877... *
>Cluster 11862
0	430aa, >HDALDHFB_116900... *
>Cluster 11863
0	430aa, >HDALDHFB_129245... *
>Cluster 11864
0	430aa, >HDALDHFB_153549... *
>Cluster 11865
0	430aa, >HDALDHFB_154971... *
>Cluster 11866
0	430aa, >HDALDHFB_191547... *
>Cluster 11867
0	430aa, >HENMDNCI_02377... *
>Cluster 11868
0	430aa, >HENMDNCI_03600... *
>Cluster 11869
0	430aa, >HENMDNCI_11835... *
>Cluster 11870
0	430aa, >HENMDNCI_15226... *
>Cluster 11871
0	430aa, >HENMDNCI_35036... *
>Cluster 11872
0	430aa, >HENMDNCI_66634... *
>Cluster 11873
0	430aa, >HENMDNCI_80820... *
>Cluster 11874
0	430aa, >HENMDNCI_82070... *
>Cluster 11875
0	430aa, >HENMDNCI_88685... *
>Cluster 11876
0	430aa, >HENMDNCI_106715... *
>Cluster 11877
0	430aa, >PJJNKMKO_10149... *
>Cluster 11878
0	430aa, >PJJNKMKO_16765... *
>Cluster 11879
0	430aa, >PJJNKMKO_45303... *
>Cluster 11880
0	430aa, >PJJNKMKO_146538... *
>Cluster 11881
0	430aa, >PJJNKMKO_171376... *
>Cluster 11882
0	430aa, >PJJNKMKO_184228... *
>Cluster 11883
0	430aa, >PJJNKMKO_214220... *
>Cluster 11884
0	430aa, >PJJNKMKO_219428... *
>Cluster 11885
0	430aa, >PJJNKMKO_222143... *
>Cluster 11886
0	430aa, >PJJNKMKO_237945... *
>Cluster 11887
0	430aa, >PJJNKMKO_240553... *
>Cluster 11888
0	430aa, >PJJNKMKO_241527... *
>Cluster 11889
0	430aa, >GPBGFMPE_08686... *
>Cluster 11890
0	430aa, >GPBGFMPE_25226... *
>Cluster 11891
0	430aa, >GPBGFMPE_30602... *
>Cluster 11892
0	430aa, >GPBGFMPE_40486... *
>Cluster 11893
0	430aa, >GPBGFMPE_44142... *
>Cluster 11894
0	430aa, >GPBGFMPE_44642... *
>Cluster 11895
0	430aa, >GPBGFMPE_67077... *
>Cluster 11896
0	430aa, >GPBGFMPE_70840... *
>Cluster 11897
0	430aa, >GPBGFMPE_71355... *
>Cluster 11898
0	430aa, >GPBGFMPE_78622... *
>Cluster 11899
0	430aa, >GPBGFMPE_86713... *
>Cluster 11900
0	429aa, >HDALDHFB_33352... *
>Cluster 11901
0	429aa, >HDALDHFB_67800... *
>Cluster 11902
0	429aa, >HDALDHFB_78534... *
>Cluster 11903
0	429aa, >HDALDHFB_78856... *
>Cluster 11904
0	429aa, >HDALDHFB_180255... *
>Cluster 11905
0	429aa, >HDALDHFB_205910... *
>Cluster 11906
0	429aa, >HENMDNCI_31116... *
>Cluster 11907
0	429aa, >HENMDNCI_47533... *
>Cluster 11908
0	429aa, >HENMDNCI_106649... *
>Cluster 11909
0	429aa, >PJJNKMKO_18508... *
>Cluster 11910
0	429aa, >PJJNKMKO_25956... *
>Cluster 11911
0	429aa, >PJJNKMKO_55724... *
>Cluster 11912
0	429aa, >PJJNKMKO_67108... *
>Cluster 11913
0	429aa, >PJJNKMKO_111804... *
>Cluster 11914
0	429aa, >PJJNKMKO_181240... *
>Cluster 11915
0	429aa, >PJJNKMKO_218759... *
>Cluster 11916
0	429aa, >PJJNKMKO_224316... *
>Cluster 11917
0	429aa, >GPBGFMPE_09491... *
>Cluster 11918
0	429aa, >GPBGFMPE_23744... *
>Cluster 11919
0	429aa, >GPBGFMPE_55060... *
>Cluster 11920
0	429aa, >GPBGFMPE_64611... *
>Cluster 11921
0	429aa, >GPBGFMPE_100133... *
>Cluster 11922
0	429aa, >GPBGFMPE_126310... *
>Cluster 11923
0	428aa, >HDALDHFB_41502... *
>Cluster 11924
0	428aa, >HDALDHFB_45327... *
>Cluster 11925
0	428aa, >HDALDHFB_105550... *
>Cluster 11926
0	428aa, >HDALDHFB_109612... *
>Cluster 11927
0	428aa, >HDALDHFB_114353... *
>Cluster 11928
0	428aa, >HDALDHFB_153028... *
>Cluster 11929
0	428aa, >HDALDHFB_154603... *
>Cluster 11930
0	428aa, >HDALDHFB_161380... *
>Cluster 11931
0	428aa, >HENMDNCI_03564... *
>Cluster 11932
0	428aa, >HENMDNCI_14323... *
>Cluster 11933
0	428aa, >HENMDNCI_14951... *
>Cluster 11934
0	428aa, >HENMDNCI_37876... *
>Cluster 11935
0	428aa, >HENMDNCI_64357... *
>Cluster 11936
0	428aa, >HENMDNCI_68010... *
>Cluster 11937
0	428aa, >HENMDNCI_91342... *
>Cluster 11938
0	428aa, >HENMDNCI_107638... *
>Cluster 11939
0	428aa, >HENMDNCI_114431... *
>Cluster 11940
0	428aa, >HENMDNCI_119352... *
>Cluster 11941
0	428aa, >PJJNKMKO_33383... *
>Cluster 11942
0	428aa, >PJJNKMKO_38025... *
>Cluster 11943
0	428aa, >PJJNKMKO_38521... *
>Cluster 11944
0	428aa, >PJJNKMKO_111465... *
>Cluster 11945
0	428aa, >PJJNKMKO_113407... *
>Cluster 11946
0	428aa, >PJJNKMKO_125231... *
>Cluster 11947
0	428aa, >PJJNKMKO_158051... *
>Cluster 11948
0	428aa, >PJJNKMKO_165769... *
>Cluster 11949
0	428aa, >PJJNKMKO_193041... *
>Cluster 11950
0	428aa, >PJJNKMKO_203636... *
>Cluster 11951
0	428aa, >PJJNKMKO_210034... *
>Cluster 11952
0	428aa, >PJJNKMKO_220347... *
>Cluster 11953
0	428aa, >PJJNKMKO_236126... *
>Cluster 11954
0	428aa, >PJJNKMKO_243596... *
>Cluster 11955
0	428aa, >PJJNKMKO_264200... *
>Cluster 11956
0	428aa, >PJJNKMKO_271355... *
>Cluster 11957
0	428aa, >PJJNKMKO_272321... *
>Cluster 11958
0	428aa, >GPBGFMPE_09456... *
>Cluster 11959
0	428aa, >GPBGFMPE_19297... *
>Cluster 11960
0	428aa, >GPBGFMPE_31675... *
>Cluster 11961
0	428aa, >GPBGFMPE_36655... *
>Cluster 11962
0	428aa, >GPBGFMPE_55893... *
>Cluster 11963
0	428aa, >GPBGFMPE_88072... *
>Cluster 11964
0	428aa, >GPBGFMPE_91765... *
>Cluster 11965
0	428aa, >GPBGFMPE_126492... *
>Cluster 11966
0	427aa, >HDALDHFB_43796... *
>Cluster 11967
0	427aa, >HDALDHFB_44754... *
>Cluster 11968
0	427aa, >HDALDHFB_49438... *
>Cluster 11969
0	427aa, >HDALDHFB_77303... *
>Cluster 11970
0	427aa, >HDALDHFB_119031... *
>Cluster 11971
0	427aa, >HDALDHFB_135824... *
>Cluster 11972
0	427aa, >HDALDHFB_142168... *
>Cluster 11973
0	427aa, >HDALDHFB_162983... *
>Cluster 11974
0	427aa, >HDALDHFB_193821... *
>Cluster 11975
0	427aa, >HDALDHFB_198053... *
>Cluster 11976
0	427aa, >HDALDHFB_203954... *
>Cluster 11977
0	427aa, >HDALDHFB_219260... *
>Cluster 11978
0	427aa, >HENMDNCI_21054... *
>Cluster 11979
0	427aa, >HENMDNCI_35017... *
>Cluster 11980
0	427aa, >HENMDNCI_53660... *
>Cluster 11981
0	427aa, >HENMDNCI_82704... *
>Cluster 11982
0	427aa, >HENMDNCI_93834... *
>Cluster 11983
0	427aa, >HENMDNCI_102832... *
>Cluster 11984
0	427aa, >PJJNKMKO_20198... *
>Cluster 11985
0	427aa, >PJJNKMKO_49783... *
>Cluster 11986
0	427aa, >PJJNKMKO_59755... *
>Cluster 11987
0	427aa, >PJJNKMKO_89845... *
>Cluster 11988
0	427aa, >PJJNKMKO_105837... *
>Cluster 11989
0	427aa, >PJJNKMKO_117415... *
>Cluster 11990
0	427aa, >PJJNKMKO_129350... *
>Cluster 11991
0	427aa, >PJJNKMKO_170345... *
>Cluster 11992
0	427aa, >PJJNKMKO_178582... *
>Cluster 11993
0	427aa, >PJJNKMKO_179323... *
>Cluster 11994
0	427aa, >PJJNKMKO_206390... *
>Cluster 11995
0	427aa, >PJJNKMKO_262322... *
>Cluster 11996
0	427aa, >GPBGFMPE_25441... *
>Cluster 11997
0	427aa, >GPBGFMPE_28104... *
>Cluster 11998
0	427aa, >GPBGFMPE_40458... *
>Cluster 11999
0	427aa, >GPBGFMPE_70877... *
>Cluster 12000
0	427aa, >GPBGFMPE_79098... *
>Cluster 12001
0	427aa, >GPBGFMPE_79758... *
>Cluster 12002
0	427aa, >GPBGFMPE_80144... *
>Cluster 12003
0	427aa, >GPBGFMPE_83764... *
>Cluster 12004
0	427aa, >GPBGFMPE_85750... *
>Cluster 12005
0	427aa, >GPBGFMPE_87149... *
>Cluster 12006
0	426aa, >HDALDHFB_44892... *
>Cluster 12007
0	426aa, >HDALDHFB_64487... *
>Cluster 12008
0	426aa, >HDALDHFB_81401... *
>Cluster 12009
0	426aa, >HDALDHFB_97184... *
>Cluster 12010
0	426aa, >HDALDHFB_103409... *
>Cluster 12011
0	426aa, >HDALDHFB_105441... *
>Cluster 12012
0	426aa, >HDALDHFB_126055... *
>Cluster 12013
0	426aa, >HDALDHFB_163908... *
>Cluster 12014
0	426aa, >HENMDNCI_05764... *
>Cluster 12015
0	426aa, >HENMDNCI_22878... *
>Cluster 12016
0	426aa, >HENMDNCI_23576... *
>Cluster 12017
0	426aa, >HENMDNCI_30393... *
>Cluster 12018
0	426aa, >HENMDNCI_81858... *
>Cluster 12019
0	426aa, >HENMDNCI_87192... *
>Cluster 12020
0	426aa, >HENMDNCI_96083... *
>Cluster 12021
0	426aa, >HENMDNCI_114055... *
>Cluster 12022
0	426aa, >PJJNKMKO_44201... *
>Cluster 12023
0	426aa, >PJJNKMKO_44906... *
>Cluster 12024
0	426aa, >PJJNKMKO_51717... *
>Cluster 12025
0	426aa, >PJJNKMKO_57213... *
>Cluster 12026
0	426aa, >PJJNKMKO_73477... *
>Cluster 12027
0	426aa, >PJJNKMKO_84896... *
>Cluster 12028
0	426aa, >PJJNKMKO_115690... *
>Cluster 12029
0	426aa, >PJJNKMKO_119382... *
>Cluster 12030
0	426aa, >PJJNKMKO_119788... *
>Cluster 12031
0	426aa, >PJJNKMKO_190037... *
>Cluster 12032
0	426aa, >PJJNKMKO_208172... *
>Cluster 12033
0	426aa, >PJJNKMKO_225377... *
>Cluster 12034
0	426aa, >PJJNKMKO_247135... *
>Cluster 12035
0	426aa, >PJJNKMKO_265145... *
>Cluster 12036
0	426aa, >GPBGFMPE_01692... *
>Cluster 12037
0	426aa, >GPBGFMPE_05790... *
>Cluster 12038
0	426aa, >GPBGFMPE_15550... *
>Cluster 12039
0	426aa, >GPBGFMPE_15868... *
>Cluster 12040
0	426aa, >GPBGFMPE_47043... *
>Cluster 12041
0	426aa, >GPBGFMPE_47670... *
>Cluster 12042
0	426aa, >GPBGFMPE_76058... *
>Cluster 12043
0	426aa, >GPBGFMPE_79240... *
>Cluster 12044
0	426aa, >GPBGFMPE_93199... *
>Cluster 12045
0	426aa, >GPBGFMPE_96017... *
>Cluster 12046
0	426aa, >GPBGFMPE_96738... *
>Cluster 12047
0	426aa, >GPBGFMPE_117410... *
>Cluster 12048
0	425aa, >HDALDHFB_22951... *
>Cluster 12049
0	425aa, >HDALDHFB_25921... *
>Cluster 12050
0	425aa, >HDALDHFB_82565... *
>Cluster 12051
0	425aa, >HDALDHFB_123639... *
>Cluster 12052
0	425aa, >HDALDHFB_164950... *
>Cluster 12053
0	425aa, >HDALDHFB_183817... *
>Cluster 12054
0	425aa, >HDALDHFB_222584... *
>Cluster 12055
0	425aa, >HENMDNCI_08322... *
>Cluster 12056
0	425aa, >HENMDNCI_08754... *
>Cluster 12057
0	425aa, >HENMDNCI_48422... *
>Cluster 12058
0	425aa, >HENMDNCI_53430... *
>Cluster 12059
0	425aa, >HENMDNCI_90035... *
>Cluster 12060
0	425aa, >HENMDNCI_118266... *
>Cluster 12061
0	425aa, >PJJNKMKO_134101... *
>Cluster 12062
0	425aa, >PJJNKMKO_137039... *
>Cluster 12063
0	425aa, >PJJNKMKO_141920... *
>Cluster 12064
0	425aa, >PJJNKMKO_186781... *
>Cluster 12065
0	425aa, >PJJNKMKO_192123... *
>Cluster 12066
0	425aa, >GPBGFMPE_20173... *
>Cluster 12067
0	425aa, >GPBGFMPE_27165... *
>Cluster 12068
0	425aa, >GPBGFMPE_36321... *
>Cluster 12069
0	425aa, >GPBGFMPE_45821... *
>Cluster 12070
0	425aa, >GPBGFMPE_49446... *
>Cluster 12071
0	425aa, >GPBGFMPE_56591... *
>Cluster 12072
0	425aa, >GPBGFMPE_92839... *
>Cluster 12073
0	424aa, >HDALDHFB_09510... *
>Cluster 12074
0	424aa, >HDALDHFB_11514... *
>Cluster 12075
0	424aa, >HDALDHFB_20873... *
>Cluster 12076
0	424aa, >HDALDHFB_35002... *
>Cluster 12077
0	424aa, >HDALDHFB_87004... *
>Cluster 12078
0	424aa, >HDALDHFB_133165... *
>Cluster 12079
0	424aa, >HDALDHFB_216296... *
>Cluster 12080
0	424aa, >HENMDNCI_03551... *
>Cluster 12081
0	424aa, >HENMDNCI_17218... *
>Cluster 12082
0	424aa, >HENMDNCI_32641... *
>Cluster 12083
0	424aa, >HENMDNCI_34637... *
>Cluster 12084
0	424aa, >HENMDNCI_37090... *
>Cluster 12085
0	424aa, >HENMDNCI_55262... *
>Cluster 12086
0	424aa, >PJJNKMKO_01511... *
>Cluster 12087
0	424aa, >PJJNKMKO_38442... *
>Cluster 12088
0	424aa, >PJJNKMKO_74712... *
>Cluster 12089
0	424aa, >PJJNKMKO_77708... *
>Cluster 12090
0	424aa, >PJJNKMKO_102721... *
>Cluster 12091
0	424aa, >PJJNKMKO_110515... *
>Cluster 12092
0	424aa, >PJJNKMKO_133823... *
>Cluster 12093
0	424aa, >PJJNKMKO_145848... *
>Cluster 12094
0	424aa, >PJJNKMKO_149140... *
>Cluster 12095
0	424aa, >PJJNKMKO_184938... *
>Cluster 12096
0	424aa, >PJJNKMKO_187387... *
>Cluster 12097
0	424aa, >PJJNKMKO_246984... *
>Cluster 12098
0	424aa, >GPBGFMPE_00375... *
>Cluster 12099
0	424aa, >GPBGFMPE_17479... *
>Cluster 12100
0	424aa, >GPBGFMPE_42060... *
>Cluster 12101
0	424aa, >GPBGFMPE_50559... *
>Cluster 12102
0	424aa, >GPBGFMPE_50579... *
>Cluster 12103
0	424aa, >GPBGFMPE_103970... *
>Cluster 12104
0	424aa, >GPBGFMPE_107360... *
>Cluster 12105
0	423aa, >HDALDHFB_21345... *
>Cluster 12106
0	423aa, >HDALDHFB_21668... *
>Cluster 12107
0	423aa, >HDALDHFB_33066... *
>Cluster 12108
0	423aa, >HDALDHFB_42370... *
>Cluster 12109
0	423aa, >HDALDHFB_50909... *
>Cluster 12110
0	423aa, >HDALDHFB_80577... *
>Cluster 12111
0	423aa, >HDALDHFB_150544... *
>Cluster 12112
0	423aa, >HDALDHFB_220504... *
>Cluster 12113
0	423aa, >HENMDNCI_22363... *
>Cluster 12114
0	423aa, >HENMDNCI_29585... *
>Cluster 12115
0	423aa, >HENMDNCI_45273... *
>Cluster 12116
0	423aa, >HENMDNCI_106731... *
>Cluster 12117
0	423aa, >HENMDNCI_125774... *
>Cluster 12118
0	423aa, >PJJNKMKO_05647... *
>Cluster 12119
0	423aa, >PJJNKMKO_06345... *
>Cluster 12120
0	423aa, >PJJNKMKO_12004... *
>Cluster 12121
0	423aa, >PJJNKMKO_29993... *
>Cluster 12122
0	423aa, >PJJNKMKO_33771... *
>Cluster 12123
0	423aa, >PJJNKMKO_36141... *
>Cluster 12124
0	423aa, >PJJNKMKO_41069... *
>Cluster 12125
0	423aa, >PJJNKMKO_47445... *
>Cluster 12126
0	423aa, >PJJNKMKO_93537... *
>Cluster 12127
0	423aa, >PJJNKMKO_121265... *
>Cluster 12128
0	423aa, >PJJNKMKO_122421... *
>Cluster 12129
0	423aa, >PJJNKMKO_131137... *
>Cluster 12130
0	423aa, >PJJNKMKO_195764... *
>Cluster 12131
0	423aa, >PJJNKMKO_200940... *
>Cluster 12132
0	423aa, >PJJNKMKO_253257... *
>Cluster 12133
0	423aa, >PJJNKMKO_257666... *
>Cluster 12134
0	423aa, >PJJNKMKO_265363... *
>Cluster 12135
0	423aa, >GPBGFMPE_15980... *
>Cluster 12136
0	423aa, >GPBGFMPE_21457... *
>Cluster 12137
0	423aa, >GPBGFMPE_23467... *
>Cluster 12138
0	423aa, >GPBGFMPE_25809... *
>Cluster 12139
0	423aa, >GPBGFMPE_40453... *
>Cluster 12140
0	423aa, >GPBGFMPE_49263... *
>Cluster 12141
0	423aa, >GPBGFMPE_62277... *
>Cluster 12142
0	423aa, >GPBGFMPE_87858... *
>Cluster 12143
0	423aa, >GPBGFMPE_97130... *
>Cluster 12144
0	422aa, >HDALDHFB_26134... *
>Cluster 12145
0	422aa, >HDALDHFB_107528... *
>Cluster 12146
0	422aa, >HDALDHFB_172009... *
>Cluster 12147
0	422aa, >HDALDHFB_177627... *
>Cluster 12148
0	422aa, >HDALDHFB_182365... *
>Cluster 12149
0	422aa, >HENMDNCI_08349... *
>Cluster 12150
0	422aa, >HENMDNCI_10657... *
>Cluster 12151
0	422aa, >HENMDNCI_14992... *
>Cluster 12152
0	422aa, >HENMDNCI_22449... *
>Cluster 12153
0	422aa, >HENMDNCI_29595... *
>Cluster 12154
0	422aa, >HENMDNCI_34638... *
>Cluster 12155
0	422aa, >HENMDNCI_49795... *
>Cluster 12156
0	422aa, >HENMDNCI_56364... *
>Cluster 12157
0	422aa, >HENMDNCI_59201... *
>Cluster 12158
0	422aa, >HENMDNCI_72356... *
>Cluster 12159
0	422aa, >HENMDNCI_82375... *
>Cluster 12160
0	422aa, >HENMDNCI_93539... *
>Cluster 12161
0	422aa, >PJJNKMKO_07403... *
>Cluster 12162
0	422aa, >PJJNKMKO_09409... *
>Cluster 12163
0	422aa, >PJJNKMKO_10854... *
>Cluster 12164
0	422aa, >PJJNKMKO_48808... *
>Cluster 12165
0	422aa, >PJJNKMKO_73858... *
>Cluster 12166
0	422aa, >PJJNKMKO_79898... *
>Cluster 12167
0	422aa, >PJJNKMKO_96414... *
>Cluster 12168
0	422aa, >PJJNKMKO_100190... *
>Cluster 12169
0	422aa, >PJJNKMKO_109617... *
>Cluster 12170
0	422aa, >PJJNKMKO_110979... *
>Cluster 12171
0	422aa, >PJJNKMKO_115719... *
>Cluster 12172
0	422aa, >PJJNKMKO_131129... *
>Cluster 12173
0	422aa, >PJJNKMKO_139043... *
>Cluster 12174
0	422aa, >PJJNKMKO_178995... *
>Cluster 12175
0	422aa, >PJJNKMKO_180239... *
>Cluster 12176
0	422aa, >PJJNKMKO_188742... *
>Cluster 12177
0	422aa, >PJJNKMKO_205543... *
>Cluster 12178
0	422aa, >PJJNKMKO_234712... *
>Cluster 12179
0	422aa, >PJJNKMKO_244563... *
>Cluster 12180
0	422aa, >PJJNKMKO_253416... *
>Cluster 12181
0	422aa, >PJJNKMKO_253912... *
>Cluster 12182
0	422aa, >GPBGFMPE_11333... *
>Cluster 12183
0	422aa, >GPBGFMPE_17712... *
>Cluster 12184
0	422aa, >GPBGFMPE_18799... *
>Cluster 12185
0	422aa, >GPBGFMPE_21796... *
>Cluster 12186
0	422aa, >GPBGFMPE_29670... *
>Cluster 12187
0	422aa, >GPBGFMPE_33824... *
>Cluster 12188
0	422aa, >GPBGFMPE_50034... *
>Cluster 12189
0	422aa, >GPBGFMPE_68819... *
>Cluster 12190
0	422aa, >GPBGFMPE_100426... *
>Cluster 12191
0	422aa, >GPBGFMPE_104310... *
>Cluster 12192
0	421aa, >HDALDHFB_16215... *
>Cluster 12193
0	421aa, >HDALDHFB_18444... *
>Cluster 12194
0	421aa, >HDALDHFB_31712... *
>Cluster 12195
0	421aa, >HDALDHFB_35817... *
>Cluster 12196
0	421aa, >HDALDHFB_73600... *
>Cluster 12197
0	421aa, >HDALDHFB_84717... *
>Cluster 12198
0	421aa, >HDALDHFB_122679... *
>Cluster 12199
0	421aa, >HDALDHFB_125979... *
>Cluster 12200
0	421aa, >HDALDHFB_156581... *
>Cluster 12201
0	421aa, >HDALDHFB_168952... *
>Cluster 12202
0	421aa, >HDALDHFB_187489... *
>Cluster 12203
0	421aa, >HDALDHFB_189735... *
>Cluster 12204
0	421aa, >HDALDHFB_206956... *
>Cluster 12205
0	421aa, >HENMDNCI_02022... *
>Cluster 12206
0	421aa, >HENMDNCI_28128... *
>Cluster 12207
0	421aa, >HENMDNCI_49955... *
>Cluster 12208
0	421aa, >HENMDNCI_63048... *
>Cluster 12209
0	421aa, >HENMDNCI_67582... *
>Cluster 12210
0	421aa, >HENMDNCI_80990... *
>Cluster 12211
0	421aa, >HENMDNCI_91498... *
>Cluster 12212
0	421aa, >HENMDNCI_108136... *
>Cluster 12213
0	421aa, >PJJNKMKO_26407... *
>Cluster 12214
0	421aa, >PJJNKMKO_63872... *
>Cluster 12215
0	421aa, >PJJNKMKO_161515... *
>Cluster 12216
0	421aa, >PJJNKMKO_173511... *
>Cluster 12217
0	421aa, >PJJNKMKO_187326... *
>Cluster 12218
0	421aa, >PJJNKMKO_218984... *
>Cluster 12219
0	421aa, >PJJNKMKO_227478... *
>Cluster 12220
0	421aa, >PJJNKMKO_236983... *
>Cluster 12221
0	421aa, >PJJNKMKO_245543... *
>Cluster 12222
0	421aa, >PJJNKMKO_250492... *
>Cluster 12223
0	421aa, >GPBGFMPE_04055... *
>Cluster 12224
0	421aa, >GPBGFMPE_58733... *
>Cluster 12225
0	421aa, >GPBGFMPE_96487... *
>Cluster 12226
0	420aa, >HDALDHFB_06922... *
>Cluster 12227
0	420aa, >HDALDHFB_41830... *
>Cluster 12228
0	420aa, >HDALDHFB_48496... *
>Cluster 12229
0	420aa, >HDALDHFB_67943... *
>Cluster 12230
0	420aa, >HDALDHFB_73463... *
>Cluster 12231
0	420aa, >HDALDHFB_112198... *
>Cluster 12232
0	420aa, >HDALDHFB_115043... *
>Cluster 12233
0	420aa, >HDALDHFB_115063... *
>Cluster 12234
0	420aa, >HDALDHFB_116985... *
>Cluster 12235
0	420aa, >HDALDHFB_137165... *
>Cluster 12236
0	420aa, >HDALDHFB_183113... *
>Cluster 12237
0	420aa, >HENMDNCI_01823... *
>Cluster 12238
0	420aa, >HENMDNCI_11820... *
>Cluster 12239
0	420aa, >HENMDNCI_19038... *
>Cluster 12240
0	420aa, >HENMDNCI_61369... *
>Cluster 12241
0	420aa, >HENMDNCI_84041... *
>Cluster 12242
0	420aa, >PJJNKMKO_49721... *
>Cluster 12243
0	420aa, >PJJNKMKO_51994... *
>Cluster 12244
0	420aa, >PJJNKMKO_52858... *
>Cluster 12245
0	420aa, >PJJNKMKO_53409... *
>Cluster 12246
0	420aa, >PJJNKMKO_66574... *
>Cluster 12247
0	420aa, >PJJNKMKO_112843... *
>Cluster 12248
0	420aa, >PJJNKMKO_156032... *
>Cluster 12249
0	420aa, >PJJNKMKO_161696... *
>Cluster 12250
0	420aa, >PJJNKMKO_173201... *
>Cluster 12251
0	420aa, >PJJNKMKO_219269... *
>Cluster 12252
0	420aa, >PJJNKMKO_227739... *
>Cluster 12253
0	420aa, >PJJNKMKO_242076... *
>Cluster 12254
0	420aa, >PJJNKMKO_264938... *
>Cluster 12255
0	420aa, >PJJNKMKO_265382... *
>Cluster 12256
0	420aa, >GPBGFMPE_24212... *
>Cluster 12257
0	420aa, >GPBGFMPE_33570... *
>Cluster 12258
0	420aa, >GPBGFMPE_117578... *
>Cluster 12259
0	419aa, >HDALDHFB_30255... *
>Cluster 12260
0	419aa, >HDALDHFB_56713... *
>Cluster 12261
0	419aa, >HDALDHFB_115964... *
>Cluster 12262
0	419aa, >HDALDHFB_143304... *
>Cluster 12263
0	419aa, >HDALDHFB_170598... *
>Cluster 12264
0	419aa, >HDALDHFB_196655... *
>Cluster 12265
0	419aa, >HDALDHFB_201642... *
>Cluster 12266
0	419aa, >HENMDNCI_49610... *
>Cluster 12267
0	419aa, >HENMDNCI_71672... *
>Cluster 12268
0	419aa, >HENMDNCI_104933... *
>Cluster 12269
0	419aa, >HENMDNCI_110819... *
>Cluster 12270
0	419aa, >HENMDNCI_114759... *
>Cluster 12271
0	419aa, >PJJNKMKO_33211... *
>Cluster 12272
0	419aa, >PJJNKMKO_33439... *
>Cluster 12273
0	419aa, >PJJNKMKO_51278... *
>Cluster 12274
0	419aa, >PJJNKMKO_62081... *
>Cluster 12275
0	419aa, >PJJNKMKO_89255... *
>Cluster 12276
0	419aa, >PJJNKMKO_112186... *
>Cluster 12277
0	419aa, >PJJNKMKO_113485... *
>Cluster 12278
0	419aa, >PJJNKMKO_148799... *
>Cluster 12279
0	419aa, >PJJNKMKO_159564... *
>Cluster 12280
0	419aa, >PJJNKMKO_168514... *
>Cluster 12281
0	419aa, >PJJNKMKO_195865... *
>Cluster 12282
0	419aa, >PJJNKMKO_233421... *
>Cluster 12283
0	419aa, >PJJNKMKO_235720... *
>Cluster 12284
0	419aa, >PJJNKMKO_239910... *
>Cluster 12285
0	419aa, >PJJNKMKO_245091... *
>Cluster 12286
0	419aa, >GPBGFMPE_01974... *
>Cluster 12287
0	419aa, >GPBGFMPE_07215... *
>Cluster 12288
0	419aa, >GPBGFMPE_08702... *
>Cluster 12289
0	419aa, >GPBGFMPE_24377... *
>Cluster 12290
0	419aa, >GPBGFMPE_24915... *
>Cluster 12291
0	419aa, >GPBGFMPE_37222... *
>Cluster 12292
0	419aa, >GPBGFMPE_51603... *
>Cluster 12293
0	419aa, >GPBGFMPE_82289... *
>Cluster 12294
0	419aa, >GPBGFMPE_110298... *
>Cluster 12295
0	418aa, >HDALDHFB_49035... *
>Cluster 12296
0	418aa, >HDALDHFB_54317... *
>Cluster 12297
0	418aa, >HDALDHFB_103129... *
>Cluster 12298
0	418aa, >HDALDHFB_124700... *
>Cluster 12299
0	418aa, >HDALDHFB_136519... *
>Cluster 12300
0	418aa, >HDALDHFB_151333... *
>Cluster 12301
0	418aa, >HDALDHFB_184727... *
>Cluster 12302
0	418aa, >HDALDHFB_217700... *
>Cluster 12303
0	418aa, >HENMDNCI_06263... *
>Cluster 12304
0	418aa, >HENMDNCI_08629... *
>Cluster 12305
0	418aa, >HENMDNCI_37110... *
>Cluster 12306
0	418aa, >HENMDNCI_40830... *
>Cluster 12307
0	418aa, >HENMDNCI_82768... *
>Cluster 12308
0	418aa, >HENMDNCI_119065... *
>Cluster 12309
0	418aa, >PJJNKMKO_10883... *
>Cluster 12310
0	418aa, >PJJNKMKO_41918... *
>Cluster 12311
0	418aa, >PJJNKMKO_56822... *
>Cluster 12312
0	418aa, >PJJNKMKO_74297... *
>Cluster 12313
0	418aa, >PJJNKMKO_85601... *
>Cluster 12314
0	418aa, >PJJNKMKO_135216... *
>Cluster 12315
0	418aa, >PJJNKMKO_143768... *
>Cluster 12316
0	418aa, >PJJNKMKO_166906... *
>Cluster 12317
0	418aa, >PJJNKMKO_172036... *
>Cluster 12318
0	418aa, >PJJNKMKO_174638... *
>Cluster 12319
0	418aa, >PJJNKMKO_269836... *
>Cluster 12320
0	418aa, >GPBGFMPE_07211... *
>Cluster 12321
0	418aa, >GPBGFMPE_08798... *
>Cluster 12322
0	418aa, >GPBGFMPE_13920... *
>Cluster 12323
0	418aa, >GPBGFMPE_25810... *
>Cluster 12324
0	418aa, >GPBGFMPE_42933... *
>Cluster 12325
0	418aa, >GPBGFMPE_50221... *
>Cluster 12326
0	418aa, >GPBGFMPE_60634... *
>Cluster 12327
0	417aa, >HDALDHFB_43197... *
>Cluster 12328
0	417aa, >HDALDHFB_55329... *
>Cluster 12329
0	417aa, >HDALDHFB_119472... *
>Cluster 12330
0	417aa, >HDALDHFB_119875... *
>Cluster 12331
0	417aa, >HDALDHFB_123851... *
>Cluster 12332
0	417aa, >HDALDHFB_162887... *
>Cluster 12333
0	417aa, >HDALDHFB_170734... *
>Cluster 12334
0	417aa, >HDALDHFB_172452... *
>Cluster 12335
0	417aa, >HDALDHFB_184771... *
>Cluster 12336
0	417aa, >HDALDHFB_188055... *
>Cluster 12337
0	417aa, >HDALDHFB_207100... *
>Cluster 12338
0	417aa, >HDALDHFB_220372... *
>Cluster 12339
0	417aa, >HENMDNCI_00523... *
>Cluster 12340
0	417aa, >HENMDNCI_51640... *
>Cluster 12341
0	417aa, >HENMDNCI_54016... *
>Cluster 12342
0	417aa, >PJJNKMKO_02924... *
>Cluster 12343
0	417aa, >PJJNKMKO_06146... *
>Cluster 12344
0	417aa, >PJJNKMKO_23089... *
>Cluster 12345
0	417aa, >PJJNKMKO_74966... *
>Cluster 12346
0	417aa, >PJJNKMKO_86363... *
>Cluster 12347
0	417aa, >PJJNKMKO_112093... *
>Cluster 12348
0	417aa, >PJJNKMKO_152091... *
>Cluster 12349
0	417aa, >PJJNKMKO_160249... *
>Cluster 12350
0	417aa, >PJJNKMKO_168174... *
>Cluster 12351
0	417aa, >PJJNKMKO_207020... *
>Cluster 12352
0	417aa, >PJJNKMKO_222703... *
>Cluster 12353
0	417aa, >PJJNKMKO_231187... *
>Cluster 12354
0	417aa, >PJJNKMKO_235338... *
>Cluster 12355
0	417aa, >PJJNKMKO_235966... *
>Cluster 12356
0	417aa, >PJJNKMKO_244527... *
>Cluster 12357
0	417aa, >PJJNKMKO_256801... *
>Cluster 12358
0	417aa, >GPBGFMPE_14176... *
>Cluster 12359
0	417aa, >GPBGFMPE_15715... *
>Cluster 12360
0	417aa, >GPBGFMPE_24312... *
>Cluster 12361
0	417aa, >GPBGFMPE_25207... *
>Cluster 12362
0	417aa, >GPBGFMPE_53083... *
>Cluster 12363
0	417aa, >GPBGFMPE_61650... *
>Cluster 12364
0	416aa, >HDALDHFB_21418... *
>Cluster 12365
0	416aa, >HDALDHFB_28343... *
>Cluster 12366
0	416aa, >HDALDHFB_38679... *
>Cluster 12367
0	416aa, >HDALDHFB_47307... *
>Cluster 12368
0	416aa, >HDALDHFB_75370... *
>Cluster 12369
0	416aa, >HDALDHFB_76564... *
>Cluster 12370
0	416aa, >HDALDHFB_107631... *
>Cluster 12371
0	416aa, >HDALDHFB_127508... *
>Cluster 12372
0	416aa, >HDALDHFB_140166... *
>Cluster 12373
0	416aa, >HDALDHFB_156868... *
>Cluster 12374
0	416aa, >HDALDHFB_186532... *
>Cluster 12375
0	416aa, >HENMDNCI_08732... *
>Cluster 12376
0	416aa, >HENMDNCI_55507... *
>Cluster 12377
0	416aa, >HENMDNCI_60325... *
>Cluster 12378
0	416aa, >HENMDNCI_70849... *
>Cluster 12379
0	416aa, >HENMDNCI_80407... *
>Cluster 12380
0	416aa, >HENMDNCI_82652... *
>Cluster 12381
0	416aa, >HENMDNCI_89258... *
>Cluster 12382
0	416aa, >HENMDNCI_101044... *
>Cluster 12383
0	416aa, >HENMDNCI_101554... *
>Cluster 12384
0	416aa, >PJJNKMKO_09420... *
>Cluster 12385
0	416aa, >PJJNKMKO_29717... *
>Cluster 12386
0	416aa, >PJJNKMKO_48589... *
>Cluster 12387
0	416aa, >PJJNKMKO_70163... *
>Cluster 12388
0	416aa, >PJJNKMKO_81429... *
>Cluster 12389
0	416aa, >PJJNKMKO_87488... *
>Cluster 12390
0	416aa, >PJJNKMKO_113165... *
>Cluster 12391
0	416aa, >PJJNKMKO_131998... *
>Cluster 12392
0	416aa, >PJJNKMKO_135283... *
>Cluster 12393
0	416aa, >PJJNKMKO_167238... *
>Cluster 12394
0	416aa, >PJJNKMKO_180833... *
>Cluster 12395
0	416aa, >PJJNKMKO_186002... *
>Cluster 12396
0	416aa, >PJJNKMKO_194019... *
>Cluster 12397
0	416aa, >PJJNKMKO_232360... *
>Cluster 12398
0	416aa, >PJJNKMKO_233057... *
>Cluster 12399
0	416aa, >PJJNKMKO_239438... *
>Cluster 12400
0	416aa, >PJJNKMKO_265373... *
>Cluster 12401
0	416aa, >PJJNKMKO_271378... *
>Cluster 12402
0	416aa, >GPBGFMPE_02880... *
>Cluster 12403
0	416aa, >GPBGFMPE_11422... *
>Cluster 12404
0	416aa, >GPBGFMPE_23150... *
>Cluster 12405
0	416aa, >GPBGFMPE_25895... *
>Cluster 12406
0	416aa, >GPBGFMPE_28388... *
>Cluster 12407
0	416aa, >GPBGFMPE_33907... *
>Cluster 12408
0	416aa, >GPBGFMPE_51454... *
>Cluster 12409
0	416aa, >GPBGFMPE_70118... *
>Cluster 12410
0	416aa, >GPBGFMPE_85742... *
>Cluster 12411
0	416aa, >GPBGFMPE_90002... *
>Cluster 12412
0	416aa, >GPBGFMPE_93074... *
>Cluster 12413
0	415aa, >HDALDHFB_39687... *
>Cluster 12414
0	415aa, >HDALDHFB_46533... *
>Cluster 12415
0	415aa, >HDALDHFB_80074... *
>Cluster 12416
0	415aa, >HDALDHFB_129686... *
>Cluster 12417
0	415aa, >HDALDHFB_133368... *
>Cluster 12418
0	415aa, >HDALDHFB_137575... *
>Cluster 12419
0	415aa, >HDALDHFB_142921... *
>Cluster 12420
0	415aa, >HDALDHFB_187664... *
>Cluster 12421
0	415aa, >HDALDHFB_211856... *
>Cluster 12422
0	415aa, >HENMDNCI_26823... *
>Cluster 12423
0	415aa, >HENMDNCI_63932... *
>Cluster 12424
0	415aa, >HENMDNCI_65517... *
>Cluster 12425
0	415aa, >HENMDNCI_66834... *
>Cluster 12426
0	415aa, >HENMDNCI_73967... *
>Cluster 12427
0	415aa, >HENMDNCI_89113... *
>Cluster 12428
0	415aa, >HENMDNCI_106243... *
>Cluster 12429
0	415aa, >PJJNKMKO_16768... *
>Cluster 12430
0	415aa, >PJJNKMKO_38812... *
>Cluster 12431
0	415aa, >PJJNKMKO_96238... *
>Cluster 12432
0	415aa, >PJJNKMKO_101418... *
>Cluster 12433
0	415aa, >PJJNKMKO_137739... *
>Cluster 12434
0	415aa, >PJJNKMKO_139783... *
>Cluster 12435
0	415aa, >PJJNKMKO_180913... *
>Cluster 12436
0	415aa, >PJJNKMKO_191814... *
>Cluster 12437
0	415aa, >PJJNKMKO_218139... *
>Cluster 12438
0	415aa, >PJJNKMKO_239666... *
>Cluster 12439
0	415aa, >PJJNKMKO_241776... *
>Cluster 12440
0	415aa, >PJJNKMKO_245257... *
>Cluster 12441
0	415aa, >PJJNKMKO_265272... *
>Cluster 12442
0	415aa, >GPBGFMPE_00547... *
>Cluster 12443
0	415aa, >GPBGFMPE_07939... *
>Cluster 12444
0	415aa, >GPBGFMPE_18425... *
>Cluster 12445
0	415aa, >GPBGFMPE_19793... *
>Cluster 12446
0	415aa, >GPBGFMPE_26277... *
>Cluster 12447
0	415aa, >GPBGFMPE_53202... *
>Cluster 12448
0	415aa, >GPBGFMPE_54432... *
>Cluster 12449
0	415aa, >GPBGFMPE_69048... *
>Cluster 12450
0	415aa, >GPBGFMPE_71975... *
>Cluster 12451
0	415aa, >GPBGFMPE_77317... *
>Cluster 12452
0	415aa, >GPBGFMPE_80403... *
>Cluster 12453
0	415aa, >GPBGFMPE_84850... *
>Cluster 12454
0	415aa, >GPBGFMPE_99537... *
>Cluster 12455
0	415aa, >GPBGFMPE_100428... *
>Cluster 12456
0	414aa, >HDALDHFB_21625... *
>Cluster 12457
0	414aa, >HDALDHFB_50907... *
>Cluster 12458
0	414aa, >HDALDHFB_51442... *
>Cluster 12459
0	414aa, >HDALDHFB_68378... *
>Cluster 12460
0	414aa, >HDALDHFB_75463... *
>Cluster 12461
0	414aa, >HDALDHFB_207045... *
>Cluster 12462
0	414aa, >HDALDHFB_212388... *
>Cluster 12463
0	414aa, >HENMDNCI_01071... *
>Cluster 12464
0	414aa, >HENMDNCI_08295... *
>Cluster 12465
0	414aa, >HENMDNCI_46039... *
>Cluster 12466
0	414aa, >HENMDNCI_54886... *
>Cluster 12467
0	414aa, >HENMDNCI_64006... *
>Cluster 12468
0	414aa, >HENMDNCI_74960... *
>Cluster 12469
0	414aa, >HENMDNCI_121227... *
>Cluster 12470
0	414aa, >PJJNKMKO_19938... *
>Cluster 12471
0	414aa, >PJJNKMKO_23168... *
>Cluster 12472
0	414aa, >PJJNKMKO_39074... *
>Cluster 12473
0	414aa, >PJJNKMKO_39312... *
>Cluster 12474
0	414aa, >PJJNKMKO_42689... *
>Cluster 12475
0	414aa, >PJJNKMKO_51021... *
>Cluster 12476
0	414aa, >PJJNKMKO_60755... *
>Cluster 12477
0	414aa, >PJJNKMKO_70894... *
>Cluster 12478
0	414aa, >PJJNKMKO_71426... *
>Cluster 12479
0	414aa, >PJJNKMKO_76359... *
>Cluster 12480
0	414aa, >PJJNKMKO_99173... *
>Cluster 12481
0	414aa, >PJJNKMKO_101094... *
>Cluster 12482
0	414aa, >PJJNKMKO_117377... *
>Cluster 12483
0	414aa, >PJJNKMKO_118497... *
>Cluster 12484
0	414aa, >PJJNKMKO_129254... *
>Cluster 12485
0	414aa, >PJJNKMKO_149143... *
>Cluster 12486
0	414aa, >PJJNKMKO_149746... *
>Cluster 12487
0	414aa, >PJJNKMKO_154200... *
>Cluster 12488
0	414aa, >PJJNKMKO_198468... *
>Cluster 12489
0	414aa, >PJJNKMKO_230247... *
>Cluster 12490
0	414aa, >PJJNKMKO_240288... *
>Cluster 12491
0	414aa, >PJJNKMKO_256926... *
>Cluster 12492
0	414aa, >PJJNKMKO_256994... *
>Cluster 12493
0	414aa, >PJJNKMKO_265310... *
>Cluster 12494
0	414aa, >GPBGFMPE_05237... *
>Cluster 12495
0	414aa, >GPBGFMPE_05261... *
>Cluster 12496
0	414aa, >GPBGFMPE_45080... *
>Cluster 12497
0	414aa, >GPBGFMPE_54436... *
>Cluster 12498
0	414aa, >GPBGFMPE_55767... *
>Cluster 12499
0	414aa, >GPBGFMPE_61165... *
>Cluster 12500
0	414aa, >GPBGFMPE_67535... *
>Cluster 12501
0	413aa, >HDALDHFB_57215... *
>Cluster 12502
0	413aa, >HDALDHFB_70913... *
>Cluster 12503
0	413aa, >HDALDHFB_80645... *
>Cluster 12504
0	413aa, >HDALDHFB_81926... *
>Cluster 12505
0	413aa, >HDALDHFB_118953... *
>Cluster 12506
0	413aa, >HDALDHFB_134477... *
>Cluster 12507
0	413aa, >HDALDHFB_196656... *
>Cluster 12508
0	413aa, >HENMDNCI_08391... *
>Cluster 12509
0	413aa, >HENMDNCI_10011... *
>Cluster 12510
0	413aa, >HENMDNCI_12897... *
>Cluster 12511
0	413aa, >HENMDNCI_26249... *
>Cluster 12512
0	413aa, >HENMDNCI_26652... *
>Cluster 12513
0	413aa, >HENMDNCI_86622... *
>Cluster 12514
0	413aa, >PJJNKMKO_48613... *
>Cluster 12515
0	413aa, >PJJNKMKO_53990... *
>Cluster 12516
0	413aa, >PJJNKMKO_85875... *
>Cluster 12517
0	413aa, >PJJNKMKO_91003... *
>Cluster 12518
0	413aa, >PJJNKMKO_109002... *
>Cluster 12519
0	413aa, >PJJNKMKO_111456... *
>Cluster 12520
0	413aa, >PJJNKMKO_118557... *
>Cluster 12521
0	413aa, >PJJNKMKO_128454... *
>Cluster 12522
0	413aa, >PJJNKMKO_135929... *
>Cluster 12523
0	413aa, >PJJNKMKO_139053... *
>Cluster 12524
0	413aa, >PJJNKMKO_148174... *
>Cluster 12525
0	413aa, >PJJNKMKO_153241... *
>Cluster 12526
0	413aa, >PJJNKMKO_177499... *
>Cluster 12527
0	413aa, >PJJNKMKO_187109... *
>Cluster 12528
0	413aa, >PJJNKMKO_249722... *
>Cluster 12529
0	413aa, >PJJNKMKO_264292... *
>Cluster 12530
0	413aa, >PJJNKMKO_274625... *
>Cluster 12531
0	413aa, >GPBGFMPE_05583... *
>Cluster 12532
0	413aa, >GPBGFMPE_08797... *
>Cluster 12533
0	413aa, >GPBGFMPE_55217... *
>Cluster 12534
0	413aa, >GPBGFMPE_74562... *
>Cluster 12535
0	413aa, >GPBGFMPE_76605... *
>Cluster 12536
0	413aa, >GPBGFMPE_104821... *
>Cluster 12537
0	412aa, >HDALDHFB_113519... *
>Cluster 12538
0	412aa, >HDALDHFB_131113... *
>Cluster 12539
0	412aa, >HDALDHFB_148406... *
>Cluster 12540
0	412aa, >HDALDHFB_172340... *
>Cluster 12541
0	412aa, >HDALDHFB_172613... *
>Cluster 12542
0	412aa, >HDALDHFB_173368... *
>Cluster 12543
0	412aa, >HDALDHFB_220665... *
>Cluster 12544
0	412aa, >HENMDNCI_82540... *
>Cluster 12545
0	412aa, >HENMDNCI_84730... *
>Cluster 12546
0	412aa, >PJJNKMKO_02926... *
>Cluster 12547
0	412aa, >PJJNKMKO_57210... *
>Cluster 12548
0	412aa, >PJJNKMKO_105379... *
>Cluster 12549
0	412aa, >PJJNKMKO_123792... *
>Cluster 12550
0	412aa, >PJJNKMKO_155259... *
>Cluster 12551
0	412aa, >PJJNKMKO_164522... *
>Cluster 12552
0	412aa, >PJJNKMKO_172157... *
>Cluster 12553
0	412aa, >GPBGFMPE_26736... *
>Cluster 12554
0	412aa, >GPBGFMPE_54525... *
>Cluster 12555
0	412aa, >GPBGFMPE_63095... *
>Cluster 12556
0	412aa, >GPBGFMPE_66686... *
>Cluster 12557
0	411aa, >HDALDHFB_60825... *
>Cluster 12558
0	411aa, >HDALDHFB_65449... *
>Cluster 12559
0	411aa, >HDALDHFB_71051... *
>Cluster 12560
0	411aa, >HDALDHFB_73041... *
>Cluster 12561
0	411aa, >HDALDHFB_112607... *
>Cluster 12562
0	411aa, >HDALDHFB_116326... *
>Cluster 12563
0	411aa, >HDALDHFB_121790... *
>Cluster 12564
0	411aa, >HDALDHFB_126842... *
>Cluster 12565
0	411aa, >HDALDHFB_147593... *
>Cluster 12566
0	411aa, >HDALDHFB_187764... *
>Cluster 12567
0	411aa, >HDALDHFB_217740... *
>Cluster 12568
0	411aa, >HENMDNCI_22480... *
>Cluster 12569
0	411aa, >HENMDNCI_49930... *
>Cluster 12570
0	411aa, >HENMDNCI_52703... *
>Cluster 12571
0	411aa, >HENMDNCI_53400... *
>Cluster 12572
0	411aa, >HENMDNCI_76692... *
>Cluster 12573
0	411aa, >HENMDNCI_113037... *
>Cluster 12574
0	411aa, >PJJNKMKO_16749... *
>Cluster 12575
0	411aa, >PJJNKMKO_24778... *
>Cluster 12576
0	411aa, >PJJNKMKO_89171... *
>Cluster 12577
0	411aa, >PJJNKMKO_117519... *
>Cluster 12578
0	411aa, >PJJNKMKO_117612... *
>Cluster 12579
0	411aa, >PJJNKMKO_124376... *
>Cluster 12580
0	411aa, >PJJNKMKO_139958... *
>Cluster 12581
0	411aa, >PJJNKMKO_148892... *
>Cluster 12582
0	411aa, >PJJNKMKO_185326... *
>Cluster 12583
0	411aa, >PJJNKMKO_204713... *
>Cluster 12584
0	411aa, >PJJNKMKO_212132... *
>Cluster 12585
0	411aa, >PJJNKMKO_234218... *
>Cluster 12586
0	411aa, >PJJNKMKO_234286... *
>Cluster 12587
0	411aa, >PJJNKMKO_239758... *
>Cluster 12588
0	411aa, >PJJNKMKO_240802... *
>Cluster 12589
0	411aa, >PJJNKMKO_255414... *
>Cluster 12590
0	411aa, >PJJNKMKO_256993... *
>Cluster 12591
0	411aa, >PJJNKMKO_259169... *
>Cluster 12592
0	411aa, >PJJNKMKO_267382... *
>Cluster 12593
0	411aa, >GPBGFMPE_07049... *
>Cluster 12594
0	411aa, >GPBGFMPE_11047... *
>Cluster 12595
0	411aa, >GPBGFMPE_23835... *
>Cluster 12596
0	411aa, >GPBGFMPE_33099... *
>Cluster 12597
0	411aa, >GPBGFMPE_38136... *
>Cluster 12598
0	411aa, >GPBGFMPE_54407... *
>Cluster 12599
0	411aa, >GPBGFMPE_62269... *
>Cluster 12600
0	411aa, >GPBGFMPE_65869... *
>Cluster 12601
0	411aa, >GPBGFMPE_83782... *
>Cluster 12602
0	410aa, >HDALDHFB_84902... *
>Cluster 12603
0	410aa, >HDALDHFB_138800... *
>Cluster 12604
0	410aa, >HDALDHFB_171428... *
>Cluster 12605
0	410aa, >HDALDHFB_184580... *
>Cluster 12606
0	410aa, >HDALDHFB_206787... *
>Cluster 12607
0	410aa, >HDALDHFB_211457... *
>Cluster 12608
0	410aa, >HENMDNCI_11595... *
>Cluster 12609
0	410aa, >HENMDNCI_17282... *
>Cluster 12610
0	410aa, >HENMDNCI_27058... *
>Cluster 12611
0	410aa, >HENMDNCI_29217... *
>Cluster 12612
0	410aa, >HENMDNCI_49075... *
>Cluster 12613
0	410aa, >HENMDNCI_58251... *
>Cluster 12614
0	410aa, >HENMDNCI_65841... *
>Cluster 12615
0	410aa, >HENMDNCI_73302... *
>Cluster 12616
0	410aa, >HENMDNCI_80040... *
>Cluster 12617
0	410aa, >HENMDNCI_87945... *
>Cluster 12618
0	410aa, >HENMDNCI_88743... *
>Cluster 12619
0	410aa, >HENMDNCI_103226... *
>Cluster 12620
0	410aa, >HENMDNCI_117032... *
>Cluster 12621
0	410aa, >PJJNKMKO_00404... *
>Cluster 12622
0	410aa, >PJJNKMKO_02137... *
>Cluster 12623
0	410aa, >PJJNKMKO_35530... *
>Cluster 12624
0	410aa, >PJJNKMKO_62762... *
>Cluster 12625
0	410aa, >PJJNKMKO_105518... *
>Cluster 12626
0	410aa, >PJJNKMKO_109810... *
>Cluster 12627
0	410aa, >PJJNKMKO_127654... *
>Cluster 12628
0	410aa, >PJJNKMKO_149778... *
>Cluster 12629
0	410aa, >PJJNKMKO_162971... *
>Cluster 12630
0	410aa, >PJJNKMKO_221513... *
>Cluster 12631
0	410aa, >PJJNKMKO_244838... *
>Cluster 12632
0	410aa, >GPBGFMPE_04538... *
>Cluster 12633
0	410aa, >GPBGFMPE_16884... *
>Cluster 12634
0	410aa, >GPBGFMPE_36184... *
>Cluster 12635
0	410aa, >GPBGFMPE_40058... *
>Cluster 12636
0	410aa, >GPBGFMPE_54431... *
>Cluster 12637
0	410aa, >GPBGFMPE_109372... *
>Cluster 12638
0	409aa, >HDALDHFB_70678... *
>Cluster 12639
0	409aa, >HDALDHFB_78359... *
>Cluster 12640
0	409aa, >HDALDHFB_96909... *
>Cluster 12641
0	409aa, >HDALDHFB_133385... *
>Cluster 12642
0	409aa, >HDALDHFB_199872... *
>Cluster 12643
0	409aa, >HDALDHFB_200274... *
>Cluster 12644
0	409aa, >HDALDHFB_201657... *
>Cluster 12645
0	409aa, >HDALDHFB_209177... *
>Cluster 12646
0	409aa, >HENMDNCI_28356... *
>Cluster 12647
0	409aa, >HENMDNCI_46895... *
>Cluster 12648
0	409aa, >HENMDNCI_52782... *
>Cluster 12649
0	409aa, >PJJNKMKO_48292... *
>Cluster 12650
0	409aa, >PJJNKMKO_66671... *
>Cluster 12651
0	409aa, >PJJNKMKO_66687... *
>Cluster 12652
0	409aa, >PJJNKMKO_81522... *
>Cluster 12653
0	409aa, >PJJNKMKO_127584... *
>Cluster 12654
0	409aa, >PJJNKMKO_141595... *
>Cluster 12655
0	409aa, >PJJNKMKO_149115... *
>Cluster 12656
0	409aa, >PJJNKMKO_154784... *
>Cluster 12657
0	409aa, >PJJNKMKO_158809... *
>Cluster 12658
0	409aa, >PJJNKMKO_177127... *
>Cluster 12659
0	409aa, >PJJNKMKO_210052... *
>Cluster 12660
0	409aa, >PJJNKMKO_223583... *
>Cluster 12661
0	409aa, >PJJNKMKO_237634... *
>Cluster 12662
0	409aa, >GPBGFMPE_00594... *
>Cluster 12663
0	409aa, >GPBGFMPE_00947... *
>Cluster 12664
0	409aa, >GPBGFMPE_03768... *
>Cluster 12665
0	409aa, >GPBGFMPE_05200... *
>Cluster 12666
0	409aa, >GPBGFMPE_08247... *
>Cluster 12667
0	409aa, >GPBGFMPE_22257... *
>Cluster 12668
0	409aa, >GPBGFMPE_31028... *
>Cluster 12669
0	409aa, >GPBGFMPE_47059... *
>Cluster 12670
0	409aa, >GPBGFMPE_59897... *
>Cluster 12671
0	409aa, >GPBGFMPE_114831... *
>Cluster 12672
0	409aa, >GPBGFMPE_122814... *
>Cluster 12673
0	408aa, >HDALDHFB_07981... *
>Cluster 12674
0	408aa, >HDALDHFB_74402... *
>Cluster 12675
0	408aa, >HDALDHFB_96173... *
>Cluster 12676
0	408aa, >HDALDHFB_102900... *
>Cluster 12677
0	408aa, >HDALDHFB_163308... *
>Cluster 12678
0	408aa, >HDALDHFB_181359... *
>Cluster 12679
0	408aa, >HDALDHFB_188732... *
>Cluster 12680
0	408aa, >HENMDNCI_10796... *
>Cluster 12681
0	408aa, >HENMDNCI_17491... *
>Cluster 12682
0	408aa, >HENMDNCI_17535... *
>Cluster 12683
0	408aa, >HENMDNCI_36610... *
>Cluster 12684
0	408aa, >HENMDNCI_38422... *
>Cluster 12685
0	408aa, >HENMDNCI_46485... *
>Cluster 12686
0	408aa, >HENMDNCI_53486... *
>Cluster 12687
0	408aa, >HENMDNCI_80654... *
>Cluster 12688
0	408aa, >HENMDNCI_114925... *
>Cluster 12689
0	408aa, >PJJNKMKO_29079... *
>Cluster 12690
0	408aa, >PJJNKMKO_37999... *
>Cluster 12691
0	408aa, >PJJNKMKO_52915... *
>Cluster 12692
0	408aa, >PJJNKMKO_57669... *
>Cluster 12693
0	408aa, >PJJNKMKO_72209... *
>Cluster 12694
0	408aa, >PJJNKMKO_82889... *
>Cluster 12695
0	408aa, >PJJNKMKO_86140... *
>Cluster 12696
0	408aa, >PJJNKMKO_109694... *
>Cluster 12697
0	408aa, >PJJNKMKO_188935... *
>Cluster 12698
0	408aa, >PJJNKMKO_194498... *
>Cluster 12699
0	408aa, >PJJNKMKO_197021... *
>Cluster 12700
0	408aa, >GPBGFMPE_19670... *
>Cluster 12701
0	408aa, >GPBGFMPE_32887... *
>Cluster 12702
0	408aa, >GPBGFMPE_36048... *
>Cluster 12703
0	408aa, >GPBGFMPE_45704... *
>Cluster 12704
0	408aa, >GPBGFMPE_55216... *
>Cluster 12705
0	408aa, >GPBGFMPE_58605... *
>Cluster 12706
0	407aa, >HDALDHFB_12306... *
>Cluster 12707
0	407aa, >HDALDHFB_26631... *
>Cluster 12708
0	407aa, >HDALDHFB_54501... *
>Cluster 12709
0	407aa, >HDALDHFB_70757... *
>Cluster 12710
0	407aa, >HDALDHFB_101694... *
>Cluster 12711
0	407aa, >HDALDHFB_112499... *
>Cluster 12712
0	407aa, >HDALDHFB_165623... *
>Cluster 12713
0	407aa, >HDALDHFB_172683... *
>Cluster 12714
0	407aa, >HDALDHFB_223123... *
>Cluster 12715
0	407aa, >HENMDNCI_01712... *
>Cluster 12716
0	407aa, >HENMDNCI_13968... *
>Cluster 12717
0	407aa, >HENMDNCI_48359... *
>Cluster 12718
0	407aa, >HENMDNCI_51272... *
>Cluster 12719
0	407aa, >HENMDNCI_135606... *
>Cluster 12720
0	407aa, >PJJNKMKO_05111... *
>Cluster 12721
0	407aa, >PJJNKMKO_30333... *
>Cluster 12722
0	407aa, >PJJNKMKO_61210... *
>Cluster 12723
0	407aa, >PJJNKMKO_81373... *
>Cluster 12724
0	407aa, >PJJNKMKO_135658... *
>Cluster 12725
0	407aa, >PJJNKMKO_144695... *
>Cluster 12726
0	407aa, >PJJNKMKO_147693... *
>Cluster 12727
0	407aa, >PJJNKMKO_154914... *
>Cluster 12728
0	407aa, >PJJNKMKO_161522... *
>Cluster 12729
0	407aa, >PJJNKMKO_164167... *
>Cluster 12730
0	407aa, >PJJNKMKO_173840... *
>Cluster 12731
0	407aa, >PJJNKMKO_200371... *
>Cluster 12732
0	407aa, >PJJNKMKO_219183... *
>Cluster 12733
0	407aa, >PJJNKMKO_224065... *
>Cluster 12734
0	407aa, >PJJNKMKO_226915... *
>Cluster 12735
0	407aa, >PJJNKMKO_247989... *
>Cluster 12736
0	407aa, >GPBGFMPE_16061... *
>Cluster 12737
0	407aa, >GPBGFMPE_85663... *
>Cluster 12738
0	407aa, >GPBGFMPE_98458... *
>Cluster 12739
0	407aa, >GPBGFMPE_114800... *
>Cluster 12740
0	407aa, >GPBGFMPE_120733... *
>Cluster 12741
0	407aa, >GPBGFMPE_123667... *
>Cluster 12742
0	406aa, >HDALDHFB_19444... *
>Cluster 12743
0	406aa, >HDALDHFB_23553... *
>Cluster 12744
0	406aa, >HDALDHFB_39946... *
>Cluster 12745
0	406aa, >HDALDHFB_117099... *
>Cluster 12746
0	406aa, >HDALDHFB_140456... *
>Cluster 12747
0	406aa, >HDALDHFB_150384... *
>Cluster 12748
0	406aa, >HDALDHFB_158287... *
>Cluster 12749
0	406aa, >HDALDHFB_167520... *
>Cluster 12750
0	406aa, >HDALDHFB_207332... *
>Cluster 12751
0	406aa, >HENMDNCI_00285... *
>Cluster 12752
0	406aa, >HENMDNCI_19383... *
>Cluster 12753
0	406aa, >HENMDNCI_29719... *
>Cluster 12754
0	406aa, >HENMDNCI_37553... *
>Cluster 12755
0	406aa, >HENMDNCI_41271... *
>Cluster 12756
0	406aa, >HENMDNCI_57443... *
>Cluster 12757
0	406aa, >HENMDNCI_85738... *
>Cluster 12758
0	406aa, >HENMDNCI_128391... *
>Cluster 12759
0	406aa, >HENMDNCI_133420... *
>Cluster 12760
0	406aa, >PJJNKMKO_93657... *
>Cluster 12761
0	406aa, >PJJNKMKO_117311... *
>Cluster 12762
0	406aa, >PJJNKMKO_139584... *
>Cluster 12763
0	406aa, >PJJNKMKO_149121... *
>Cluster 12764
0	406aa, >PJJNKMKO_150722... *
>Cluster 12765
0	406aa, >PJJNKMKO_161623... *
>Cluster 12766
0	406aa, >PJJNKMKO_231653... *
>Cluster 12767
0	406aa, >PJJNKMKO_237882... *
>Cluster 12768
0	406aa, >PJJNKMKO_256472... *
>Cluster 12769
0	406aa, >PJJNKMKO_261281... *
>Cluster 12770
0	406aa, >GPBGFMPE_23680... *
>Cluster 12771
0	406aa, >GPBGFMPE_47910... *
>Cluster 12772
0	406aa, >GPBGFMPE_49800... *
>Cluster 12773
0	406aa, >GPBGFMPE_76040... *
>Cluster 12774
0	406aa, >GPBGFMPE_111781... *
>Cluster 12775
0	405aa, >HDALDHFB_02053... *
>Cluster 12776
0	405aa, >HDALDHFB_19501... *
>Cluster 12777
0	405aa, >HDALDHFB_47632... *
>Cluster 12778
0	405aa, >HDALDHFB_161743... *
>Cluster 12779
0	405aa, >HENMDNCI_09449... *
>Cluster 12780
0	405aa, >HENMDNCI_15189... *
>Cluster 12781
0	405aa, >HENMDNCI_65003... *
>Cluster 12782
0	405aa, >HENMDNCI_85222... *
>Cluster 12783
0	405aa, >HENMDNCI_89420... *
>Cluster 12784
0	405aa, >HENMDNCI_102011... *
>Cluster 12785
0	405aa, >PJJNKMKO_10511... *
>Cluster 12786
0	405aa, >PJJNKMKO_109266... *
>Cluster 12787
0	405aa, >PJJNKMKO_119107... *
>Cluster 12788
0	405aa, >PJJNKMKO_120248... *
>Cluster 12789
0	405aa, >PJJNKMKO_173854... *
>Cluster 12790
0	405aa, >PJJNKMKO_179559... *
>Cluster 12791
0	405aa, >PJJNKMKO_230442... *
>Cluster 12792
0	405aa, >PJJNKMKO_239535... *
>Cluster 12793
0	405aa, >PJJNKMKO_247572... *
>Cluster 12794
0	405aa, >GPBGFMPE_17586... *
>Cluster 12795
0	405aa, >GPBGFMPE_60892... *
>Cluster 12796
0	405aa, >GPBGFMPE_67568... *
>Cluster 12797
0	405aa, >GPBGFMPE_71300... *
>Cluster 12798
0	404aa, >HDALDHFB_20133... *
>Cluster 12799
0	404aa, >HDALDHFB_75717... *
>Cluster 12800
0	404aa, >HDALDHFB_101926... *
>Cluster 12801
0	404aa, >HDALDHFB_123303... *
>Cluster 12802
0	404aa, >HDALDHFB_149202... *
>Cluster 12803
0	404aa, >HDALDHFB_151244... *
>Cluster 12804
0	404aa, >HDALDHFB_218142... *
>Cluster 12805
0	404aa, >HDALDHFB_219233... *
>Cluster 12806
0	404aa, >HENMDNCI_00508... *
>Cluster 12807
0	404aa, >HENMDNCI_21149... *
>Cluster 12808
0	404aa, >HENMDNCI_27457... *
>Cluster 12809
0	404aa, >HENMDNCI_30823... *
>Cluster 12810
0	404aa, >HENMDNCI_31474... *
>Cluster 12811
0	404aa, >HENMDNCI_53623... *
>Cluster 12812
0	404aa, >HENMDNCI_55810... *
>Cluster 12813
0	404aa, >HENMDNCI_59067... *
>Cluster 12814
0	404aa, >PJJNKMKO_05399... *
>Cluster 12815
0	404aa, >PJJNKMKO_13181... *
>Cluster 12816
0	404aa, >PJJNKMKO_54966... *
>Cluster 12817
0	404aa, >PJJNKMKO_156078... *
>Cluster 12818
0	404aa, >PJJNKMKO_162050... *
>Cluster 12819
0	404aa, >PJJNKMKO_167977... *
>Cluster 12820
0	404aa, >PJJNKMKO_178689... *
>Cluster 12821
0	404aa, >PJJNKMKO_187107... *
>Cluster 12822
0	404aa, >PJJNKMKO_209184... *
>Cluster 12823
0	404aa, >PJJNKMKO_243093... *
>Cluster 12824
0	404aa, >PJJNKMKO_244325... *
>Cluster 12825
0	404aa, >PJJNKMKO_259463... *
>Cluster 12826
0	404aa, >PJJNKMKO_274064... *
>Cluster 12827
0	404aa, >GPBGFMPE_02312... *
>Cluster 12828
0	404aa, >GPBGFMPE_19194... *
>Cluster 12829
0	404aa, >GPBGFMPE_24124... *
>Cluster 12830
0	404aa, >GPBGFMPE_29623... *
>Cluster 12831
0	404aa, >GPBGFMPE_39795... *
>Cluster 12832
0	404aa, >GPBGFMPE_48988... *
>Cluster 12833
0	403aa, >HDALDHFB_31192... *
>Cluster 12834
0	403aa, >HDALDHFB_35271... *
>Cluster 12835
0	403aa, >HDALDHFB_83045... *
>Cluster 12836
0	403aa, >HDALDHFB_95565... *
>Cluster 12837
0	403aa, >HDALDHFB_124561... *
>Cluster 12838
0	403aa, >HDALDHFB_159196... *
>Cluster 12839
0	403aa, >HENMDNCI_11634... *
>Cluster 12840
0	403aa, >HENMDNCI_11732... *
>Cluster 12841
0	403aa, >HENMDNCI_28419... *
>Cluster 12842
0	403aa, >HENMDNCI_31639... *
>Cluster 12843
0	403aa, >HENMDNCI_76662... *
>Cluster 12844
0	403aa, >HENMDNCI_89507... *
>Cluster 12845
0	403aa, >HENMDNCI_95810... *
>Cluster 12846
0	403aa, >HENMDNCI_105971... *
>Cluster 12847
0	403aa, >PJJNKMKO_00441... *
>Cluster 12848
0	403aa, >PJJNKMKO_01680... *
>Cluster 12849
0	403aa, >PJJNKMKO_10272... *
>Cluster 12850
0	403aa, >PJJNKMKO_52841... *
>Cluster 12851
0	403aa, >PJJNKMKO_57306... *
>Cluster 12852
0	403aa, >PJJNKMKO_58681... *
>Cluster 12853
0	403aa, >PJJNKMKO_81438... *
>Cluster 12854
0	403aa, >PJJNKMKO_81895... *
>Cluster 12855
0	403aa, >PJJNKMKO_107146... *
>Cluster 12856
0	403aa, >PJJNKMKO_137038... *
>Cluster 12857
0	403aa, >PJJNKMKO_185591... *
>Cluster 12858
0	403aa, >PJJNKMKO_214207... *
>Cluster 12859
0	403aa, >PJJNKMKO_274653... *
>Cluster 12860
0	403aa, >GPBGFMPE_02464... *
>Cluster 12861
0	403aa, >GPBGFMPE_11025... *
>Cluster 12862
0	403aa, >GPBGFMPE_18918... *
>Cluster 12863
0	403aa, >GPBGFMPE_29638... *
>Cluster 12864
0	403aa, >GPBGFMPE_33041... *
>Cluster 12865
0	403aa, >GPBGFMPE_69086... *
>Cluster 12866
0	403aa, >GPBGFMPE_93699... *
>Cluster 12867
0	403aa, >GPBGFMPE_127448... *
>Cluster 12868
0	402aa, >HDALDHFB_33262... *
>Cluster 12869
0	402aa, >HDALDHFB_98497... *
>Cluster 12870
0	402aa, >HDALDHFB_112232... *
>Cluster 12871
0	402aa, >HDALDHFB_115561... *
>Cluster 12872
0	402aa, >HDALDHFB_138765... *
>Cluster 12873
0	402aa, >HDALDHFB_138965... *
>Cluster 12874
0	402aa, >HDALDHFB_157086... *
>Cluster 12875
0	402aa, >HDALDHFB_160267... *
>Cluster 12876
0	402aa, >HDALDHFB_190751... *
>Cluster 12877
0	402aa, >HDALDHFB_202397... *
>Cluster 12878
0	402aa, >HDALDHFB_223317... *
>Cluster 12879
0	402aa, >HENMDNCI_41998... *
>Cluster 12880
0	402aa, >HENMDNCI_48007... *
>Cluster 12881
0	402aa, >HENMDNCI_55779... *
>Cluster 12882
0	402aa, >HENMDNCI_62400... *
>Cluster 12883
0	402aa, >HENMDNCI_97520... *
>Cluster 12884
0	402aa, >PJJNKMKO_06774... *
>Cluster 12885
0	402aa, >PJJNKMKO_16633... *
>Cluster 12886
0	402aa, >PJJNKMKO_21774... *
>Cluster 12887
0	402aa, >PJJNKMKO_38010... *
>Cluster 12888
0	402aa, >PJJNKMKO_51481... *
>Cluster 12889
0	402aa, >PJJNKMKO_54650... *
>Cluster 12890
0	402aa, >PJJNKMKO_74011... *
>Cluster 12891
0	402aa, >PJJNKMKO_103175... *
>Cluster 12892
0	402aa, >PJJNKMKO_114613... *
>Cluster 12893
0	402aa, >PJJNKMKO_134162... *
>Cluster 12894
0	402aa, >PJJNKMKO_136917... *
>Cluster 12895
0	402aa, >PJJNKMKO_144030... *
>Cluster 12896
0	402aa, >PJJNKMKO_145225... *
>Cluster 12897
0	402aa, >PJJNKMKO_153053... *
>Cluster 12898
0	402aa, >PJJNKMKO_161231... *
>Cluster 12899
0	402aa, >PJJNKMKO_162955... *
>Cluster 12900
0	402aa, >PJJNKMKO_171525... *
>Cluster 12901
0	402aa, >PJJNKMKO_178891... *
>Cluster 12902
0	402aa, >PJJNKMKO_191239... *
>Cluster 12903
0	402aa, >PJJNKMKO_206113... *
>Cluster 12904
0	402aa, >PJJNKMKO_211700... *
>Cluster 12905
0	402aa, >PJJNKMKO_211876... *
>Cluster 12906
0	402aa, >PJJNKMKO_212550... *
>Cluster 12907
0	402aa, >PJJNKMKO_216161... *
>Cluster 12908
0	402aa, >PJJNKMKO_256791... *
>Cluster 12909
0	402aa, >GPBGFMPE_04053... *
>Cluster 12910
0	402aa, >GPBGFMPE_08042... *
>Cluster 12911
0	402aa, >GPBGFMPE_22026... *
>Cluster 12912
0	402aa, >GPBGFMPE_36007... *
>Cluster 12913
0	402aa, >GPBGFMPE_60987... *
>Cluster 12914
0	402aa, >GPBGFMPE_63273... *
>Cluster 12915
0	402aa, >GPBGFMPE_66699... *
>Cluster 12916
0	401aa, >HDALDHFB_31420... *
>Cluster 12917
0	401aa, >HDALDHFB_53066... *
>Cluster 12918
0	401aa, >HDALDHFB_77772... *
>Cluster 12919
0	401aa, >HDALDHFB_107861... *
>Cluster 12920
0	401aa, >HDALDHFB_111790... *
>Cluster 12921
0	401aa, >HDALDHFB_126843... *
>Cluster 12922
0	401aa, >HDALDHFB_167314... *
>Cluster 12923
0	401aa, >HDALDHFB_173605... *
>Cluster 12924
0	401aa, >HDALDHFB_182163... *
>Cluster 12925
0	401aa, >HDALDHFB_187124... *
>Cluster 12926
0	401aa, >HDALDHFB_189206... *
>Cluster 12927
0	401aa, >HDALDHFB_215678... *
>Cluster 12928
0	401aa, >HENMDNCI_04041... *
>Cluster 12929
0	401aa, >HENMDNCI_28129... *
>Cluster 12930
0	401aa, >HENMDNCI_71052... *
>Cluster 12931
0	401aa, >PJJNKMKO_24481... *
>Cluster 12932
0	401aa, >PJJNKMKO_25833... *
>Cluster 12933
0	401aa, >PJJNKMKO_26598... *
>Cluster 12934
0	401aa, >PJJNKMKO_28273... *
>Cluster 12935
0	401aa, >PJJNKMKO_28439... *
>Cluster 12936
0	401aa, >PJJNKMKO_31949... *
>Cluster 12937
0	401aa, >PJJNKMKO_70937... *
>Cluster 12938
0	401aa, >PJJNKMKO_79412... *
>Cluster 12939
0	401aa, >PJJNKMKO_84429... *
>Cluster 12940
0	401aa, >PJJNKMKO_95981... *
>Cluster 12941
0	401aa, >PJJNKMKO_102658... *
>Cluster 12942
0	401aa, >PJJNKMKO_112794... *
>Cluster 12943
0	401aa, >PJJNKMKO_117777... *
>Cluster 12944
0	401aa, >PJJNKMKO_119392... *
>Cluster 12945
0	401aa, >PJJNKMKO_127305... *
>Cluster 12946
0	401aa, >PJJNKMKO_158479... *
>Cluster 12947
0	401aa, >PJJNKMKO_161337... *
>Cluster 12948
0	401aa, >PJJNKMKO_166185... *
>Cluster 12949
0	401aa, >PJJNKMKO_181329... *
>Cluster 12950
0	401aa, >PJJNKMKO_254729... *
>Cluster 12951
0	401aa, >GPBGFMPE_11043... *
>Cluster 12952
0	401aa, >GPBGFMPE_17732... *
>Cluster 12953
0	401aa, >GPBGFMPE_19147... *
>Cluster 12954
0	401aa, >GPBGFMPE_23896... *
>Cluster 12955
0	401aa, >GPBGFMPE_26932... *
>Cluster 12956
0	401aa, >GPBGFMPE_42928... *
>Cluster 12957
0	401aa, >GPBGFMPE_44476... *
>Cluster 12958
0	401aa, >GPBGFMPE_54508... *
>Cluster 12959
0	401aa, >GPBGFMPE_58149... *
>Cluster 12960
0	400aa, >HDALDHFB_89191... *
>Cluster 12961
0	400aa, >HDALDHFB_107295... *
>Cluster 12962
0	400aa, >HDALDHFB_128450... *
>Cluster 12963
0	400aa, >HDALDHFB_169169... *
>Cluster 12964
0	400aa, >HDALDHFB_190763... *
>Cluster 12965
0	400aa, >HENMDNCI_08385... *
>Cluster 12966
0	400aa, >HENMDNCI_31256... *
>Cluster 12967
0	400aa, >HENMDNCI_34016... *
>Cluster 12968
0	400aa, >HENMDNCI_36550... *
>Cluster 12969
0	400aa, >HENMDNCI_40923... *
>Cluster 12970
0	400aa, >HENMDNCI_47434... *
>Cluster 12971
0	400aa, >HENMDNCI_68555... *
>Cluster 12972
0	400aa, >PJJNKMKO_00234... *
>Cluster 12973
0	400aa, >PJJNKMKO_43218... *
>Cluster 12974
0	400aa, >PJJNKMKO_84174... *
>Cluster 12975
0	400aa, >PJJNKMKO_174332... *
>Cluster 12976
0	400aa, >PJJNKMKO_200272... *
>Cluster 12977
0	400aa, >PJJNKMKO_204690... *
>Cluster 12978
0	400aa, >PJJNKMKO_238393... *
>Cluster 12979
0	400aa, >PJJNKMKO_239092... *
>Cluster 12980
0	400aa, >GPBGFMPE_01945... *
>Cluster 12981
0	400aa, >GPBGFMPE_09425... *
>Cluster 12982
0	400aa, >GPBGFMPE_17734... *
>Cluster 12983
0	400aa, >GPBGFMPE_24940... *
>Cluster 12984
0	399aa, >HDALDHFB_23760... *
>Cluster 12985
0	399aa, >HDALDHFB_62591... *
>Cluster 12986
0	399aa, >HDALDHFB_73848... *
>Cluster 12987
0	399aa, >HDALDHFB_75951... *
>Cluster 12988
0	399aa, >HDALDHFB_94682... *
>Cluster 12989
0	399aa, >HDALDHFB_111198... *
>Cluster 12990
0	399aa, >HDALDHFB_129827... *
>Cluster 12991
0	399aa, >HDALDHFB_161632... *
>Cluster 12992
0	399aa, >HDALDHFB_161705... *
>Cluster 12993
0	399aa, >HDALDHFB_174960... *
>Cluster 12994
0	399aa, >HDALDHFB_194310... *
>Cluster 12995
0	399aa, >HENMDNCI_11004... *
>Cluster 12996
0	399aa, >HENMDNCI_23876... *
>Cluster 12997
0	399aa, >HENMDNCI_33664... *
>Cluster 12998
0	399aa, >HENMDNCI_49251... *
>Cluster 12999
0	399aa, >HENMDNCI_50798... *
>Cluster 13000
0	399aa, >HENMDNCI_62802... *
>Cluster 13001
0	399aa, >HENMDNCI_78266... *
>Cluster 13002
0	399aa, >HENMDNCI_80798... *
>Cluster 13003
0	399aa, >HENMDNCI_113498... *
>Cluster 13004
0	399aa, >PJJNKMKO_07588... *
>Cluster 13005
0	399aa, >PJJNKMKO_12929... *
>Cluster 13006
0	399aa, >PJJNKMKO_18565... *
>Cluster 13007
0	399aa, >PJJNKMKO_72198... *
>Cluster 13008
0	399aa, >PJJNKMKO_99134... *
>Cluster 13009
0	399aa, >PJJNKMKO_158159... *
>Cluster 13010
0	399aa, >PJJNKMKO_178651... *
>Cluster 13011
0	399aa, >PJJNKMKO_189500... *
>Cluster 13012
0	399aa, >PJJNKMKO_219399... *
>Cluster 13013
0	399aa, >PJJNKMKO_250998... *
>Cluster 13014
0	399aa, >PJJNKMKO_269948... *
>Cluster 13015
0	399aa, >GPBGFMPE_28135... *
>Cluster 13016
0	399aa, >GPBGFMPE_42609... *
>Cluster 13017
0	399aa, >GPBGFMPE_54437... *
>Cluster 13018
0	399aa, >GPBGFMPE_73440... *
>Cluster 13019
0	399aa, >GPBGFMPE_90983... *
>Cluster 13020
0	399aa, >GPBGFMPE_92832... *
>Cluster 13021
0	399aa, >GPBGFMPE_117008... *
>Cluster 13022
0	398aa, >HDALDHFB_128853... *
>Cluster 13023
0	398aa, >HDALDHFB_137037... *
>Cluster 13024
0	398aa, >HDALDHFB_168142... *
>Cluster 13025
0	398aa, >HDALDHFB_186151... *
>Cluster 13026
0	398aa, >HDALDHFB_198167... *
>Cluster 13027
0	398aa, >HENMDNCI_02369... *
>Cluster 13028
0	398aa, >HENMDNCI_41687... *
>Cluster 13029
0	398aa, >HENMDNCI_52704... *
>Cluster 13030
0	398aa, >HENMDNCI_62551... *
>Cluster 13031
0	398aa, >HENMDNCI_127390... *
>Cluster 13032
0	398aa, >PJJNKMKO_34239... *
>Cluster 13033
0	398aa, >PJJNKMKO_36614... *
>Cluster 13034
0	398aa, >PJJNKMKO_74673... *
>Cluster 13035
0	398aa, >PJJNKMKO_142784... *
>Cluster 13036
0	398aa, >PJJNKMKO_155311... *
>Cluster 13037
0	398aa, >PJJNKMKO_159300... *
>Cluster 13038
0	398aa, >PJJNKMKO_166533... *
>Cluster 13039
0	398aa, >PJJNKMKO_176863... *
>Cluster 13040
0	398aa, >PJJNKMKO_204980... *
>Cluster 13041
0	398aa, >PJJNKMKO_228981... *
>Cluster 13042
0	398aa, >PJJNKMKO_251021... *
>Cluster 13043
0	398aa, >PJJNKMKO_253272... *
>Cluster 13044
0	398aa, >PJJNKMKO_260897... *
>Cluster 13045
0	398aa, >PJJNKMKO_265284... *
>Cluster 13046
0	398aa, >GPBGFMPE_02057... *
>Cluster 13047
0	398aa, >GPBGFMPE_10734... *
>Cluster 13048
0	398aa, >GPBGFMPE_11780... *
>Cluster 13049
0	398aa, >GPBGFMPE_71470... *
>Cluster 13050
0	398aa, >GPBGFMPE_79425... *
>Cluster 13051
0	398aa, >GPBGFMPE_121158... *
>Cluster 13052
0	397aa, >HDALDHFB_11782... *
>Cluster 13053
0	397aa, >HDALDHFB_93504... *
>Cluster 13054
0	397aa, >HDALDHFB_113160... *
>Cluster 13055
0	397aa, >HDALDHFB_160376... *
>Cluster 13056
0	397aa, >HDALDHFB_160872... *
>Cluster 13057
0	397aa, >HDALDHFB_167241... *
>Cluster 13058
0	397aa, >HDALDHFB_176304... *
>Cluster 13059
0	397aa, >HDALDHFB_177809... *
>Cluster 13060
0	397aa, >HENMDNCI_03575... *
>Cluster 13061
0	397aa, >HENMDNCI_46497... *
>Cluster 13062
0	397aa, >HENMDNCI_57962... *
>Cluster 13063
0	397aa, >HENMDNCI_68727... *
>Cluster 13064
0	397aa, >HENMDNCI_70504... *
>Cluster 13065
0	397aa, >HENMDNCI_77976... *
>Cluster 13066
0	397aa, >HENMDNCI_104059... *
>Cluster 13067
0	397aa, >HENMDNCI_132893... *
>Cluster 13068
0	397aa, >PJJNKMKO_08882... *
>Cluster 13069
0	397aa, >PJJNKMKO_48451... *
>Cluster 13070
0	397aa, >PJJNKMKO_49805... *
>Cluster 13071
0	397aa, >PJJNKMKO_83572... *
>Cluster 13072
0	397aa, >PJJNKMKO_103192... *
>Cluster 13073
0	397aa, >PJJNKMKO_118283... *
>Cluster 13074
0	397aa, >PJJNKMKO_146725... *
>Cluster 13075
0	397aa, >PJJNKMKO_146768... *
>Cluster 13076
0	397aa, >PJJNKMKO_158946... *
>Cluster 13077
0	397aa, >PJJNKMKO_177867... *
>Cluster 13078
0	397aa, >PJJNKMKO_185316... *
>Cluster 13079
0	397aa, >PJJNKMKO_187394... *
>Cluster 13080
0	397aa, >PJJNKMKO_207249... *
>Cluster 13081
0	397aa, >PJJNKMKO_207855... *
>Cluster 13082
0	397aa, >PJJNKMKO_263001... *
>Cluster 13083
0	397aa, >GPBGFMPE_12854... *
>Cluster 13084
0	397aa, >GPBGFMPE_17230... *
>Cluster 13085
0	397aa, >GPBGFMPE_47762... *
>Cluster 13086
0	397aa, >GPBGFMPE_65574... *
>Cluster 13087
0	397aa, >GPBGFMPE_98244... *
>Cluster 13088
0	397aa, >GPBGFMPE_118553... *
>Cluster 13089
0	396aa, >HDALDHFB_01124... *
>Cluster 13090
0	396aa, >HDALDHFB_14740... *
>Cluster 13091
0	396aa, >HDALDHFB_58742... *
>Cluster 13092
0	396aa, >HDALDHFB_113161... *
>Cluster 13093
0	396aa, >HDALDHFB_118542... *
>Cluster 13094
0	396aa, >HDALDHFB_121105... *
>Cluster 13095
0	396aa, >HDALDHFB_153259... *
>Cluster 13096
0	396aa, >HDALDHFB_185966... *
>Cluster 13097
0	396aa, >HENMDNCI_02345... *
>Cluster 13098
0	396aa, >HENMDNCI_27596... *
>Cluster 13099
0	396aa, >HENMDNCI_67023... *
>Cluster 13100
0	396aa, >HENMDNCI_109102... *
>Cluster 13101
0	396aa, >PJJNKMKO_01646... *
>Cluster 13102
0	396aa, >PJJNKMKO_27430... *
>Cluster 13103
0	396aa, >PJJNKMKO_41380... *
>Cluster 13104
0	396aa, >PJJNKMKO_69913... *
>Cluster 13105
0	396aa, >PJJNKMKO_92531... *
>Cluster 13106
0	396aa, >PJJNKMKO_113280... *
>Cluster 13107
0	396aa, >PJJNKMKO_122437... *
>Cluster 13108
0	396aa, >PJJNKMKO_141787... *
>Cluster 13109
0	396aa, >PJJNKMKO_159135... *
>Cluster 13110
0	396aa, >PJJNKMKO_175340... *
>Cluster 13111
0	396aa, >PJJNKMKO_212794... *
>Cluster 13112
0	396aa, >PJJNKMKO_217728... *
>Cluster 13113
0	396aa, >PJJNKMKO_226415... *
>Cluster 13114
0	396aa, >PJJNKMKO_244288... *
>Cluster 13115
0	396aa, >GPBGFMPE_00586... *
>Cluster 13116
0	396aa, >GPBGFMPE_05238... *
>Cluster 13117
0	396aa, >GPBGFMPE_08802... *
>Cluster 13118
0	396aa, >GPBGFMPE_19906... *
>Cluster 13119
0	396aa, >GPBGFMPE_23671... *
>Cluster 13120
0	396aa, >GPBGFMPE_23925... *
>Cluster 13121
0	396aa, >GPBGFMPE_25944... *
>Cluster 13122
0	396aa, >GPBGFMPE_41491... *
>Cluster 13123
0	396aa, >GPBGFMPE_47546... *
>Cluster 13124
0	396aa, >GPBGFMPE_65716... *
>Cluster 13125
0	396aa, >GPBGFMPE_66825... *
>Cluster 13126
0	396aa, >GPBGFMPE_70725... *
>Cluster 13127
0	396aa, >GPBGFMPE_107589... *
>Cluster 13128
0	396aa, >GPBGFMPE_130171... *
>Cluster 13129
0	395aa, >HDALDHFB_33069... *
>Cluster 13130
0	395aa, >HDALDHFB_45334... *
>Cluster 13131
0	395aa, >HDALDHFB_103665... *
>Cluster 13132
0	395aa, >HDALDHFB_111014... *
>Cluster 13133
0	395aa, >HDALDHFB_114121... *
>Cluster 13134
0	395aa, >HDALDHFB_122026... *
>Cluster 13135
0	395aa, >HDALDHFB_128012... *
>Cluster 13136
0	395aa, >HDALDHFB_133329... *
>Cluster 13137
0	395aa, >HDALDHFB_162115... *
>Cluster 13138
0	395aa, >HDALDHFB_223666... *
>Cluster 13139
0	395aa, >HENMDNCI_15449... *
>Cluster 13140
0	395aa, >HENMDNCI_31124... *
>Cluster 13141
0	395aa, >HENMDNCI_45433... *
>Cluster 13142
0	395aa, >HENMDNCI_61555... *
>Cluster 13143
0	395aa, >HENMDNCI_78712... *
>Cluster 13144
0	395aa, >HENMDNCI_122629... *
>Cluster 13145
0	395aa, >PJJNKMKO_30810... *
>Cluster 13146
0	395aa, >PJJNKMKO_69930... *
>Cluster 13147
0	395aa, >PJJNKMKO_72535... *
>Cluster 13148
0	395aa, >PJJNKMKO_99761... *
>Cluster 13149
0	395aa, >PJJNKMKO_103084... *
>Cluster 13150
0	395aa, >PJJNKMKO_107321... *
>Cluster 13151
0	395aa, >PJJNKMKO_142249... *
>Cluster 13152
0	395aa, >PJJNKMKO_152449... *
>Cluster 13153
0	395aa, >PJJNKMKO_171647... *
>Cluster 13154
0	395aa, >PJJNKMKO_236711... *
>Cluster 13155
0	395aa, >PJJNKMKO_237536... *
>Cluster 13156
0	395aa, >GPBGFMPE_01636... *
>Cluster 13157
0	395aa, >GPBGFMPE_02163... *
>Cluster 13158
0	395aa, >GPBGFMPE_04033... *
>Cluster 13159
0	395aa, >GPBGFMPE_08662... *
>Cluster 13160
0	395aa, >GPBGFMPE_12658... *
>Cluster 13161
0	395aa, >GPBGFMPE_43115... *
>Cluster 13162
0	395aa, >GPBGFMPE_81313... *
>Cluster 13163
0	395aa, >GPBGFMPE_124120... *
>Cluster 13164
0	394aa, >HDALDHFB_19266... *
>Cluster 13165
0	394aa, >HDALDHFB_100811... *
>Cluster 13166
0	394aa, >HDALDHFB_150026... *
>Cluster 13167
0	394aa, >HDALDHFB_167283... *
>Cluster 13168
0	394aa, >HDALDHFB_223684... *
>Cluster 13169
0	394aa, >HENMDNCI_12440... *
>Cluster 13170
0	394aa, >HENMDNCI_23431... *
>Cluster 13171
0	394aa, >HENMDNCI_42076... *
>Cluster 13172
0	394aa, >HENMDNCI_42390... *
>Cluster 13173
0	394aa, >HENMDNCI_57050... *
>Cluster 13174
0	394aa, >HENMDNCI_62643... *
>Cluster 13175
0	394aa, >HENMDNCI_65021... *
>Cluster 13176
0	394aa, >HENMDNCI_67172... *
>Cluster 13177
0	394aa, >HENMDNCI_84715... *
>Cluster 13178
0	394aa, >HENMDNCI_116648... *
>Cluster 13179
0	394aa, >HENMDNCI_117308... *
>Cluster 13180
0	394aa, >PJJNKMKO_02062... *
>Cluster 13181
0	394aa, >PJJNKMKO_10897... *
>Cluster 13182
0	394aa, >PJJNKMKO_11145... *
>Cluster 13183
0	394aa, >PJJNKMKO_30879... *
>Cluster 13184
0	394aa, >PJJNKMKO_73417... *
>Cluster 13185
0	394aa, >PJJNKMKO_98801... *
>Cluster 13186
0	394aa, >PJJNKMKO_110466... *
>Cluster 13187
0	394aa, >PJJNKMKO_115950... *
>Cluster 13188
0	394aa, >PJJNKMKO_115983... *
>Cluster 13189
0	394aa, >PJJNKMKO_118803... *
>Cluster 13190
0	394aa, >PJJNKMKO_119762... *
>Cluster 13191
0	394aa, >PJJNKMKO_176251... *
>Cluster 13192
0	394aa, >PJJNKMKO_214275... *
>Cluster 13193
0	394aa, >PJJNKMKO_244525... *
>Cluster 13194
0	394aa, >PJJNKMKO_247300... *
>Cluster 13195
0	394aa, >GPBGFMPE_00861... *
>Cluster 13196
0	394aa, >GPBGFMPE_07242... *
>Cluster 13197
0	394aa, >GPBGFMPE_13035... *
>Cluster 13198
0	394aa, >GPBGFMPE_27114... *
>Cluster 13199
0	394aa, >GPBGFMPE_28970... *
>Cluster 13200
0	394aa, >GPBGFMPE_33077... *
>Cluster 13201
0	394aa, >GPBGFMPE_55219... *
>Cluster 13202
0	394aa, >GPBGFMPE_62271... *
>Cluster 13203
0	394aa, >GPBGFMPE_64702... *
>Cluster 13204
0	394aa, >GPBGFMPE_91567... *
>Cluster 13205
0	393aa, >HDALDHFB_00760... *
>Cluster 13206
0	393aa, >HDALDHFB_02968... *
>Cluster 13207
0	393aa, >HDALDHFB_08411... *
>Cluster 13208
0	393aa, >HDALDHFB_25892... *
>Cluster 13209
0	393aa, >HDALDHFB_38384... *
>Cluster 13210
0	393aa, >HDALDHFB_77835... *
>Cluster 13211
0	393aa, >HDALDHFB_115767... *
>Cluster 13212
0	393aa, >HDALDHFB_128494... *
>Cluster 13213
0	393aa, >HDALDHFB_154134... *
>Cluster 13214
0	393aa, >HDALDHFB_158525... *
>Cluster 13215
0	393aa, >HDALDHFB_205432... *
>Cluster 13216
0	393aa, >HDALDHFB_208039... *
>Cluster 13217
0	393aa, >HENMDNCI_15451... *
>Cluster 13218
0	393aa, >HENMDNCI_21574... *
>Cluster 13219
0	393aa, >HENMDNCI_54809... *
>Cluster 13220
0	393aa, >HENMDNCI_58492... *
>Cluster 13221
0	393aa, >HENMDNCI_67171... *
>Cluster 13222
0	393aa, >PJJNKMKO_56679... *
>Cluster 13223
0	393aa, >PJJNKMKO_127347... *
>Cluster 13224
0	393aa, >PJJNKMKO_136693... *
>Cluster 13225
0	393aa, >PJJNKMKO_142932... *
>Cluster 13226
0	393aa, >PJJNKMKO_143024... *
>Cluster 13227
0	393aa, >PJJNKMKO_170055... *
>Cluster 13228
0	393aa, >PJJNKMKO_214771... *
>Cluster 13229
0	393aa, >PJJNKMKO_230203... *
>Cluster 13230
0	393aa, >PJJNKMKO_233590... *
>Cluster 13231
0	393aa, >PJJNKMKO_235964... *
>Cluster 13232
0	393aa, >PJJNKMKO_269636... *
>Cluster 13233
0	393aa, >GPBGFMPE_05594... *
>Cluster 13234
0	393aa, >GPBGFMPE_07560... *
>Cluster 13235
0	393aa, >GPBGFMPE_30345... *
>Cluster 13236
0	393aa, >GPBGFMPE_31471... *
>Cluster 13237
0	393aa, >GPBGFMPE_49183... *
>Cluster 13238
0	393aa, >GPBGFMPE_51426... *
>Cluster 13239
0	393aa, >GPBGFMPE_91031... *
>Cluster 13240
0	393aa, >GPBGFMPE_107974... *
>Cluster 13241
0	392aa, >HDALDHFB_13441... *
>Cluster 13242
0	392aa, >HDALDHFB_25682... *
>Cluster 13243
0	392aa, >HDALDHFB_67326... *
>Cluster 13244
0	392aa, >HDALDHFB_75681... *
>Cluster 13245
0	392aa, >HDALDHFB_81170... *
>Cluster 13246
0	392aa, >HDALDHFB_93735... *
>Cluster 13247
0	392aa, >HDALDHFB_99378... *
>Cluster 13248
0	392aa, >HDALDHFB_142259... *
>Cluster 13249
0	392aa, >HDALDHFB_154143... *
>Cluster 13250
0	392aa, >HDALDHFB_155307... *
>Cluster 13251
0	392aa, >HDALDHFB_191656... *
>Cluster 13252
0	392aa, >HDALDHFB_215973... *
>Cluster 13253
0	392aa, >HENMDNCI_00490... *
>Cluster 13254
0	392aa, >HENMDNCI_06216... *
>Cluster 13255
0	392aa, >HENMDNCI_23146... *
>Cluster 13256
0	392aa, >HENMDNCI_38623... *
>Cluster 13257
0	392aa, >HENMDNCI_72189... *
>Cluster 13258
0	392aa, >HENMDNCI_79679... *
>Cluster 13259
0	392aa, >PJJNKMKO_28009... *
>Cluster 13260
0	392aa, >PJJNKMKO_61241... *
>Cluster 13261
0	392aa, >PJJNKMKO_62079... *
>Cluster 13262
0	392aa, >PJJNKMKO_118057... *
>Cluster 13263
0	392aa, >PJJNKMKO_120430... *
>Cluster 13264
0	392aa, >PJJNKMKO_155208... *
>Cluster 13265
0	392aa, >PJJNKMKO_178596... *
>Cluster 13266
0	392aa, >PJJNKMKO_185178... *
>Cluster 13267
0	392aa, >PJJNKMKO_202615... *
>Cluster 13268
0	392aa, >PJJNKMKO_243589... *
>Cluster 13269
0	392aa, >PJJNKMKO_256044... *
>Cluster 13270
0	392aa, >PJJNKMKO_264722... *
>Cluster 13271
0	392aa, >GPBGFMPE_00190... *
>Cluster 13272
0	392aa, >GPBGFMPE_00350... *
>Cluster 13273
0	392aa, >GPBGFMPE_20861... *
>Cluster 13274
0	392aa, >GPBGFMPE_41383... *
>Cluster 13275
0	392aa, >GPBGFMPE_52901... *
>Cluster 13276
0	392aa, >GPBGFMPE_74555... *
>Cluster 13277
0	392aa, >GPBGFMPE_87249... *
>Cluster 13278
0	392aa, >GPBGFMPE_91876... *
>Cluster 13279
0	392aa, >GPBGFMPE_94851... *
>Cluster 13280
0	392aa, >GPBGFMPE_100476... *
>Cluster 13281
0	391aa, >HDALDHFB_01374... *
>Cluster 13282
0	391aa, >HDALDHFB_11132... *
>Cluster 13283
0	391aa, >HDALDHFB_19192... *
>Cluster 13284
0	391aa, >HDALDHFB_20602... *
>Cluster 13285
0	391aa, >HDALDHFB_37149... *
>Cluster 13286
0	391aa, >HDALDHFB_110801... *
>Cluster 13287
0	391aa, >HDALDHFB_112380... *
>Cluster 13288
0	391aa, >HDALDHFB_115447... *
>Cluster 13289
0	391aa, >HDALDHFB_169296... *
>Cluster 13290
0	391aa, >HDALDHFB_177661... *
>Cluster 13291
0	391aa, >HENMDNCI_28903... *
>Cluster 13292
0	391aa, >HENMDNCI_39272... *
>Cluster 13293
0	391aa, >HENMDNCI_59564... *
>Cluster 13294
0	391aa, >HENMDNCI_67632... *
>Cluster 13295
0	391aa, >HENMDNCI_73124... *
>Cluster 13296
0	391aa, >HENMDNCI_79396... *
>Cluster 13297
0	391aa, >HENMDNCI_94129... *
>Cluster 13298
0	391aa, >HENMDNCI_135607... *
>Cluster 13299
0	391aa, >PJJNKMKO_10231... *
>Cluster 13300
0	391aa, >PJJNKMKO_38159... *
>Cluster 13301
0	391aa, >PJJNKMKO_46585... *
>Cluster 13302
0	391aa, >PJJNKMKO_48036... *
>Cluster 13303
0	391aa, >PJJNKMKO_69857... *
>Cluster 13304
0	391aa, >PJJNKMKO_74696... *
>Cluster 13305
0	391aa, >PJJNKMKO_89819... *
>Cluster 13306
0	391aa, >PJJNKMKO_163077... *
>Cluster 13307
0	391aa, >GPBGFMPE_11086... *
>Cluster 13308
0	391aa, >GPBGFMPE_13844... *
>Cluster 13309
0	391aa, >GPBGFMPE_22634... *
>Cluster 13310
0	391aa, >GPBGFMPE_28139... *
>Cluster 13311
0	391aa, >GPBGFMPE_29015... *
>Cluster 13312
0	391aa, >GPBGFMPE_32027... *
>Cluster 13313
0	391aa, >GPBGFMPE_71051... *
>Cluster 13314
0	391aa, >GPBGFMPE_73240... *
>Cluster 13315
0	391aa, >GPBGFMPE_97219... *
>Cluster 13316
0	391aa, >GPBGFMPE_107466... *
>Cluster 13317
0	391aa, >GPBGFMPE_112900... *
>Cluster 13318
0	391aa, >GPBGFMPE_131642... *
>Cluster 13319
0	390aa, >HDALDHFB_15800... *
>Cluster 13320
0	390aa, >HDALDHFB_25403... *
>Cluster 13321
0	390aa, >HDALDHFB_37210... *
>Cluster 13322
0	390aa, >HDALDHFB_110621... *
>Cluster 13323
0	390aa, >HDALDHFB_115555... *
>Cluster 13324
0	390aa, >HDALDHFB_155511... *
>Cluster 13325
0	390aa, >HDALDHFB_163407... *
>Cluster 13326
0	390aa, >HDALDHFB_186417... *
>Cluster 13327
0	390aa, >HENMDNCI_51649... *
>Cluster 13328
0	390aa, >HENMDNCI_64010... *
>Cluster 13329
0	390aa, >HENMDNCI_75368... *
>Cluster 13330
0	390aa, >HENMDNCI_107750... *
>Cluster 13331
0	390aa, >HENMDNCI_135295... *
>Cluster 13332
0	390aa, >PJJNKMKO_102266... *
>Cluster 13333
0	390aa, >PJJNKMKO_107074... *
>Cluster 13334
0	390aa, >PJJNKMKO_136274... *
>Cluster 13335
0	390aa, >PJJNKMKO_140745... *
>Cluster 13336
0	390aa, >PJJNKMKO_143869... *
>Cluster 13337
0	390aa, >PJJNKMKO_151722... *
>Cluster 13338
0	390aa, >PJJNKMKO_164722... *
>Cluster 13339
0	390aa, >PJJNKMKO_193075... *
>Cluster 13340
0	390aa, >PJJNKMKO_256318... *
>Cluster 13341
0	390aa, >GPBGFMPE_08664... *
>Cluster 13342
0	390aa, >GPBGFMPE_08926... *
>Cluster 13343
0	390aa, >GPBGFMPE_13937... *
>Cluster 13344
0	390aa, >GPBGFMPE_19101... *
>Cluster 13345
0	390aa, >GPBGFMPE_31877... *
>Cluster 13346
0	390aa, >GPBGFMPE_34705... *
>Cluster 13347
0	390aa, >GPBGFMPE_37457... *
>Cluster 13348
0	390aa, >GPBGFMPE_60642... *
>Cluster 13349
0	390aa, >GPBGFMPE_64677... *
>Cluster 13350
0	390aa, >GPBGFMPE_74610... *
>Cluster 13351
0	390aa, >GPBGFMPE_80559... *
>Cluster 13352
0	390aa, >GPBGFMPE_98033... *
>Cluster 13353
0	390aa, >GPBGFMPE_102392... *
>Cluster 13354
0	389aa, >HDALDHFB_22539... *
>Cluster 13355
0	389aa, >HDALDHFB_31711... *
>Cluster 13356
0	389aa, >HDALDHFB_56886... *
>Cluster 13357
0	389aa, >HDALDHFB_105677... *
>Cluster 13358
0	389aa, >HDALDHFB_171607... *
>Cluster 13359
0	389aa, >HDALDHFB_219502... *
>Cluster 13360
0	389aa, >HENMDNCI_02808... *
>Cluster 13361
0	389aa, >HENMDNCI_43315... *
>Cluster 13362
0	389aa, >HENMDNCI_46610... *
>Cluster 13363
0	389aa, >HENMDNCI_85858... *
>Cluster 13364
0	389aa, >HENMDNCI_92536... *
>Cluster 13365
0	389aa, >HENMDNCI_107580... *
>Cluster 13366
0	389aa, >HENMDNCI_111991... *
>Cluster 13367
0	389aa, >PJJNKMKO_00392... *
>Cluster 13368
0	389aa, >PJJNKMKO_05423... *
>Cluster 13369
0	389aa, >PJJNKMKO_11986... *
>Cluster 13370
0	389aa, >PJJNKMKO_33441... *
>Cluster 13371
0	389aa, >PJJNKMKO_38005... *
>Cluster 13372
0	389aa, >PJJNKMKO_47999... *
>Cluster 13373
0	389aa, >PJJNKMKO_61490... *
>Cluster 13374
0	389aa, >PJJNKMKO_70058... *
>Cluster 13375
0	389aa, >PJJNKMKO_113983... *
>Cluster 13376
0	389aa, >PJJNKMKO_197497... *
>Cluster 13377
0	389aa, >PJJNKMKO_221380... *
>Cluster 13378
0	389aa, >PJJNKMKO_221973... *
>Cluster 13379
0	389aa, >PJJNKMKO_224323... *
>Cluster 13380
0	389aa, >PJJNKMKO_229375... *
>Cluster 13381
0	389aa, >PJJNKMKO_238918... *
>Cluster 13382
0	389aa, >PJJNKMKO_247830... *
>Cluster 13383
0	389aa, >PJJNKMKO_254396... *
>Cluster 13384
0	389aa, >PJJNKMKO_262998... *
>Cluster 13385
0	389aa, >GPBGFMPE_01691... *
>Cluster 13386
0	389aa, >GPBGFMPE_02896... *
>Cluster 13387
0	389aa, >GPBGFMPE_05352... *
>Cluster 13388
0	389aa, >GPBGFMPE_34501... *
>Cluster 13389
0	389aa, >GPBGFMPE_48511... *
>Cluster 13390
0	389aa, >GPBGFMPE_64368... *
>Cluster 13391
0	389aa, >GPBGFMPE_84085... *
>Cluster 13392
0	389aa, >GPBGFMPE_96091... *
>Cluster 13393
0	388aa, >HDALDHFB_00429... *
>Cluster 13394
0	388aa, >HDALDHFB_10596... *
>Cluster 13395
0	388aa, >HDALDHFB_29767... *
>Cluster 13396
0	388aa, >HDALDHFB_30905... *
>Cluster 13397
0	388aa, >HDALDHFB_33266... *
>Cluster 13398
0	388aa, >HDALDHFB_37572... *
>Cluster 13399
0	388aa, >HDALDHFB_45875... *
>Cluster 13400
0	388aa, >HDALDHFB_54687... *
>Cluster 13401
0	388aa, >HDALDHFB_94396... *
>Cluster 13402
0	388aa, >HDALDHFB_99311... *
>Cluster 13403
0	388aa, >HDALDHFB_119761... *
>Cluster 13404
0	388aa, >HDALDHFB_168775... *
>Cluster 13405
0	388aa, >HDALDHFB_183741... *
>Cluster 13406
0	388aa, >HENMDNCI_01356... *
>Cluster 13407
0	388aa, >HENMDNCI_17494... *
>Cluster 13408
0	388aa, >HENMDNCI_17739... *
>Cluster 13409
0	388aa, >HENMDNCI_38341... *
>Cluster 13410
0	388aa, >HENMDNCI_67386... *
>Cluster 13411
0	388aa, >HENMDNCI_121705... *
>Cluster 13412
0	388aa, >HENMDNCI_123386... *
>Cluster 13413
0	388aa, >HENMDNCI_133307... *
>Cluster 13414
0	388aa, >PJJNKMKO_84758... *
>Cluster 13415
0	388aa, >PJJNKMKO_95066... *
>Cluster 13416
0	388aa, >PJJNKMKO_139653... *
>Cluster 13417
0	388aa, >PJJNKMKO_146239... *
>Cluster 13418
0	388aa, >PJJNKMKO_171267... *
>Cluster 13419
0	388aa, >PJJNKMKO_178912... *
>Cluster 13420
0	388aa, >PJJNKMKO_214947... *
>Cluster 13421
0	388aa, >PJJNKMKO_230089... *
>Cluster 13422
0	388aa, >PJJNKMKO_250046... *
>Cluster 13423
0	388aa, >PJJNKMKO_252238... *
>Cluster 13424
0	388aa, >PJJNKMKO_272387... *
>Cluster 13425
0	388aa, >GPBGFMPE_01707... *
>Cluster 13426
0	388aa, >GPBGFMPE_05562... *
>Cluster 13427
0	388aa, >GPBGFMPE_13633... *
>Cluster 13428
0	388aa, >GPBGFMPE_18920... *
>Cluster 13429
0	388aa, >GPBGFMPE_54909... *
>Cluster 13430
0	388aa, >GPBGFMPE_80475... *
>Cluster 13431
0	387aa, >HDALDHFB_00532... *
>Cluster 13432
0	387aa, >HDALDHFB_02250... *
>Cluster 13433
0	387aa, >HDALDHFB_36779... *
>Cluster 13434
0	387aa, >HDALDHFB_65681... *
>Cluster 13435
0	387aa, >HDALDHFB_108802... *
>Cluster 13436
0	387aa, >HDALDHFB_118109... *
>Cluster 13437
0	387aa, >HDALDHFB_178007... *
>Cluster 13438
0	387aa, >HDALDHFB_180238... *
>Cluster 13439
0	387aa, >HDALDHFB_184720... *
>Cluster 13440
0	387aa, >HDALDHFB_197768... *
>Cluster 13441
0	387aa, >HDALDHFB_201938... *
>Cluster 13442
0	387aa, >HDALDHFB_214777... *
>Cluster 13443
0	387aa, >HDALDHFB_219140... *
>Cluster 13444
0	387aa, >HENMDNCI_06203... *
>Cluster 13445
0	387aa, >HENMDNCI_11585... *
>Cluster 13446
0	387aa, >HENMDNCI_43177... *
>Cluster 13447
0	387aa, >HENMDNCI_56878... *
>Cluster 13448
0	387aa, >HENMDNCI_73578... *
>Cluster 13449
0	387aa, >PJJNKMKO_12156... *
>Cluster 13450
0	387aa, >PJJNKMKO_15140... *
>Cluster 13451
0	387aa, >PJJNKMKO_25957... *
>Cluster 13452
0	387aa, >PJJNKMKO_29333... *
>Cluster 13453
0	387aa, >PJJNKMKO_30681... *
>Cluster 13454
0	387aa, >PJJNKMKO_41141... *
>Cluster 13455
0	387aa, >PJJNKMKO_75232... *
>Cluster 13456
0	387aa, >PJJNKMKO_97092... *
>Cluster 13457
0	387aa, >PJJNKMKO_98254... *
>Cluster 13458
0	387aa, >PJJNKMKO_146876... *
>Cluster 13459
0	387aa, >PJJNKMKO_172178... *
>Cluster 13460
0	387aa, >PJJNKMKO_182587... *
>Cluster 13461
0	387aa, >PJJNKMKO_208165... *
>Cluster 13462
0	387aa, >PJJNKMKO_223775... *
>Cluster 13463
0	387aa, >PJJNKMKO_268024... *
>Cluster 13464
0	387aa, >GPBGFMPE_11083... *
>Cluster 13465
0	387aa, >GPBGFMPE_28363... *
>Cluster 13466
0	387aa, >GPBGFMPE_44463... *
>Cluster 13467
0	387aa, >GPBGFMPE_60951... *
>Cluster 13468
0	387aa, >GPBGFMPE_63898... *
>Cluster 13469
0	387aa, >GPBGFMPE_65603... *
>Cluster 13470
0	387aa, >GPBGFMPE_84750... *
>Cluster 13471
0	386aa, >HDALDHFB_38232... *
>Cluster 13472
0	386aa, >HDALDHFB_53712... *
>Cluster 13473
0	386aa, >HDALDHFB_53713... *
>Cluster 13474
0	386aa, >HDALDHFB_75917... *
>Cluster 13475
0	386aa, >HDALDHFB_99638... *
>Cluster 13476
0	386aa, >HDALDHFB_110536... *
>Cluster 13477
0	386aa, >HDALDHFB_126156... *
>Cluster 13478
0	386aa, >HDALDHFB_158989... *
>Cluster 13479
0	386aa, >HDALDHFB_188684... *
>Cluster 13480
0	386aa, >HENMDNCI_16631... *
>Cluster 13481
0	386aa, >HENMDNCI_23763... *
>Cluster 13482
0	386aa, >HENMDNCI_27135... *
>Cluster 13483
0	386aa, >HENMDNCI_37109... *
>Cluster 13484
0	386aa, >HENMDNCI_38500... *
>Cluster 13485
0	386aa, >HENMDNCI_58082... *
>Cluster 13486
0	386aa, >HENMDNCI_70751... *
>Cluster 13487
0	386aa, >HENMDNCI_95646... *
>Cluster 13488
0	386aa, >PJJNKMKO_22740... *
>Cluster 13489
0	386aa, >PJJNKMKO_32002... *
>Cluster 13490
0	386aa, >PJJNKMKO_32050... *
>Cluster 13491
0	386aa, >PJJNKMKO_83199... *
>Cluster 13492
0	386aa, >PJJNKMKO_86587... *
>Cluster 13493
0	386aa, >PJJNKMKO_89474... *
>Cluster 13494
0	386aa, >PJJNKMKO_116877... *
>Cluster 13495
0	386aa, >PJJNKMKO_166511... *
>Cluster 13496
0	386aa, >PJJNKMKO_191805... *
>Cluster 13497
0	386aa, >GPBGFMPE_00628... *
>Cluster 13498
0	386aa, >GPBGFMPE_09430... *
>Cluster 13499
0	386aa, >GPBGFMPE_17068... *
>Cluster 13500
0	386aa, >GPBGFMPE_17744... *
>Cluster 13501
0	386aa, >GPBGFMPE_40554... *
>Cluster 13502
0	386aa, >GPBGFMPE_54460... *
>Cluster 13503
0	385aa, >HDALDHFB_01293... *
>Cluster 13504
0	385aa, >HDALDHFB_42369... *
>Cluster 13505
0	385aa, >HDALDHFB_44698... *
>Cluster 13506
0	385aa, >HDALDHFB_79818... *
>Cluster 13507
0	385aa, >HDALDHFB_82716... *
>Cluster 13508
0	385aa, >HDALDHFB_114457... *
>Cluster 13509
0	385aa, >HDALDHFB_120841... *
>Cluster 13510
0	385aa, >HDALDHFB_139294... *
>Cluster 13511
0	385aa, >HDALDHFB_186651... *
>Cluster 13512
0	385aa, >HENMDNCI_21551... *
>Cluster 13513
0	385aa, >HENMDNCI_43321... *
>Cluster 13514
0	385aa, >HENMDNCI_53678... *
>Cluster 13515
0	385aa, >HENMDNCI_57284... *
>Cluster 13516
0	385aa, >HENMDNCI_62733... *
>Cluster 13517
0	385aa, >HENMDNCI_99177... *
>Cluster 13518
0	385aa, >HENMDNCI_124748... *
>Cluster 13519
0	385aa, >PJJNKMKO_116817... *
>Cluster 13520
0	385aa, >PJJNKMKO_126477... *
>Cluster 13521
0	385aa, >PJJNKMKO_132973... *
>Cluster 13522
0	385aa, >PJJNKMKO_149203... *
>Cluster 13523
0	385aa, >PJJNKMKO_194430... *
>Cluster 13524
0	385aa, >PJJNKMKO_216830... *
>Cluster 13525
0	385aa, >PJJNKMKO_231179... *
>Cluster 13526
0	385aa, >GPBGFMPE_07531... *
>Cluster 13527
0	385aa, >GPBGFMPE_42357... *
>Cluster 13528
0	384aa, >HDALDHFB_07974... *
>Cluster 13529
0	384aa, >HDALDHFB_16106... *
>Cluster 13530
0	384aa, >HDALDHFB_73447... *
>Cluster 13531
0	384aa, >HDALDHFB_79923... *
>Cluster 13532
0	384aa, >HDALDHFB_83646... *
>Cluster 13533
0	384aa, >HDALDHFB_85274... *
>Cluster 13534
0	384aa, >HDALDHFB_108668... *
>Cluster 13535
0	384aa, >HDALDHFB_138009... *
>Cluster 13536
0	384aa, >HDALDHFB_143030... *
>Cluster 13537
0	384aa, >HDALDHFB_145702... *
>Cluster 13538
0	384aa, >HDALDHFB_202777... *
>Cluster 13539
0	384aa, >HDALDHFB_206531... *
>Cluster 13540
0	384aa, >HENMDNCI_10094... *
>Cluster 13541
0	384aa, >HENMDNCI_11565... *
>Cluster 13542
0	384aa, >HENMDNCI_28456... *
>Cluster 13543
0	384aa, >HENMDNCI_31154... *
>Cluster 13544
0	384aa, >HENMDNCI_38612... *
>Cluster 13545
0	384aa, >HENMDNCI_51654... *
>Cluster 13546
0	384aa, >HENMDNCI_90872... *
>Cluster 13547
0	384aa, >PJJNKMKO_08764... *
>Cluster 13548
0	384aa, >PJJNKMKO_37403... *
>Cluster 13549
0	384aa, >PJJNKMKO_47693... *
>Cluster 13550
0	384aa, >PJJNKMKO_47958... *
>Cluster 13551
0	384aa, >PJJNKMKO_74671... *
>Cluster 13552
0	384aa, >PJJNKMKO_134763... *
>Cluster 13553
0	384aa, >PJJNKMKO_173520... *
>Cluster 13554
0	384aa, >PJJNKMKO_196533... *
>Cluster 13555
0	384aa, >PJJNKMKO_233607... *
>Cluster 13556
0	384aa, >PJJNKMKO_249085... *
>Cluster 13557
0	384aa, >PJJNKMKO_251507... *
>Cluster 13558
0	384aa, >PJJNKMKO_253256... *
>Cluster 13559
0	384aa, >PJJNKMKO_269832... *
>Cluster 13560
0	384aa, >GPBGFMPE_05505... *
>Cluster 13561
0	384aa, >GPBGFMPE_10845... *
>Cluster 13562
0	384aa, >GPBGFMPE_13811... *
>Cluster 13563
0	384aa, >GPBGFMPE_16919... *
>Cluster 13564
0	384aa, >GPBGFMPE_28209... *
>Cluster 13565
0	384aa, >GPBGFMPE_28969... *
>Cluster 13566
0	384aa, >GPBGFMPE_38244... *
>Cluster 13567
0	384aa, >GPBGFMPE_83765... *
>Cluster 13568
0	384aa, >GPBGFMPE_91998... *
>Cluster 13569
0	384aa, >GPBGFMPE_114670... *
>Cluster 13570
0	384aa, >GPBGFMPE_114921... *
>Cluster 13571
0	384aa, >GPBGFMPE_120408... *
>Cluster 13572
0	383aa, >HDALDHFB_05463... *
>Cluster 13573
0	383aa, >HDALDHFB_07114... *
>Cluster 13574
0	383aa, >HDALDHFB_30152... *
>Cluster 13575
0	383aa, >HDALDHFB_69323... *
>Cluster 13576
0	383aa, >HDALDHFB_110448... *
>Cluster 13577
0	383aa, >HDALDHFB_133291... *
>Cluster 13578
0	383aa, >HDALDHFB_174086... *
>Cluster 13579
0	383aa, >HDALDHFB_185418... *
>Cluster 13580
0	383aa, >HDALDHFB_201399... *
>Cluster 13581
0	383aa, >HENMDNCI_01824... *
>Cluster 13582
0	383aa, >HENMDNCI_02026... *
>Cluster 13583
0	383aa, >HENMDNCI_29725... *
>Cluster 13584
0	383aa, >HENMDNCI_30697... *
>Cluster 13585
0	383aa, >HENMDNCI_74578... *
>Cluster 13586
0	383aa, >HENMDNCI_75233... *
>Cluster 13587
0	383aa, >PJJNKMKO_07164... *
>Cluster 13588
0	383aa, >PJJNKMKO_40500... *
>Cluster 13589
0	383aa, >PJJNKMKO_42887... *
>Cluster 13590
0	383aa, >PJJNKMKO_90284... *
>Cluster 13591
0	383aa, >PJJNKMKO_97268... *
>Cluster 13592
0	383aa, >PJJNKMKO_111819... *
>Cluster 13593
0	383aa, >PJJNKMKO_136194... *
>Cluster 13594
0	383aa, >PJJNKMKO_149524... *
>Cluster 13595
0	383aa, >PJJNKMKO_154244... *
>Cluster 13596
0	383aa, >PJJNKMKO_183122... *
>Cluster 13597
0	383aa, >PJJNKMKO_191468... *
>Cluster 13598
0	383aa, >PJJNKMKO_195719... *
>Cluster 13599
0	383aa, >PJJNKMKO_209999... *
>Cluster 13600
0	383aa, >PJJNKMKO_219329... *
>Cluster 13601
0	383aa, >PJJNKMKO_260357... *
>Cluster 13602
0	383aa, >PJJNKMKO_265126... *
>Cluster 13603
0	383aa, >GPBGFMPE_00808... *
>Cluster 13604
0	383aa, >GPBGFMPE_04916... *
>Cluster 13605
0	383aa, >GPBGFMPE_10846... *
>Cluster 13606
0	383aa, >GPBGFMPE_25223... *
>Cluster 13607
0	383aa, >GPBGFMPE_85562... *
>Cluster 13608
0	383aa, >GPBGFMPE_115814... *
>Cluster 13609
0	383aa, >GPBGFMPE_132024... *
>Cluster 13610
0	382aa, >HDALDHFB_04744... *
>Cluster 13611
0	382aa, >HDALDHFB_44311... *
>Cluster 13612
0	382aa, >HDALDHFB_65533... *
>Cluster 13613
0	382aa, >HDALDHFB_81981... *
>Cluster 13614
0	382aa, >HDALDHFB_85805... *
>Cluster 13615
0	382aa, >HDALDHFB_216671... *
>Cluster 13616
0	382aa, >HENMDNCI_01992... *
>Cluster 13617
0	382aa, >HENMDNCI_03988... *
>Cluster 13618
0	382aa, >HENMDNCI_06886... *
>Cluster 13619
0	382aa, >HENMDNCI_34978... *
>Cluster 13620
0	382aa, >HENMDNCI_38600... *
>Cluster 13621
0	382aa, >HENMDNCI_56140... *
>Cluster 13622
0	382aa, >HENMDNCI_79199... *
>Cluster 13623
0	382aa, >HENMDNCI_89954... *
>Cluster 13624
0	382aa, >PJJNKMKO_03035... *
>Cluster 13625
0	382aa, >PJJNKMKO_38166... *
>Cluster 13626
0	382aa, >PJJNKMKO_49234... *
>Cluster 13627
0	382aa, >PJJNKMKO_50311... *
>Cluster 13628
0	382aa, >PJJNKMKO_50467... *
>Cluster 13629
0	382aa, >PJJNKMKO_58686... *
>Cluster 13630
0	382aa, >PJJNKMKO_78502... *
>Cluster 13631
0	382aa, >PJJNKMKO_117570... *
>Cluster 13632
0	382aa, >PJJNKMKO_119682... *
>Cluster 13633
0	382aa, >PJJNKMKO_152448... *
>Cluster 13634
0	382aa, >PJJNKMKO_155892... *
>Cluster 13635
0	382aa, >PJJNKMKO_187516... *
>Cluster 13636
0	382aa, >PJJNKMKO_201502... *
>Cluster 13637
0	382aa, >PJJNKMKO_202762... *
>Cluster 13638
0	382aa, >PJJNKMKO_217094... *
>Cluster 13639
0	382aa, >PJJNKMKO_248531... *
>Cluster 13640
0	382aa, >PJJNKMKO_261107... *
>Cluster 13641
0	382aa, >GPBGFMPE_02156... *
>Cluster 13642
0	382aa, >GPBGFMPE_02327... *
>Cluster 13643
0	382aa, >GPBGFMPE_04061... *
>Cluster 13644
0	382aa, >GPBGFMPE_13237... *
>Cluster 13645
0	382aa, >GPBGFMPE_20799... *
>Cluster 13646
0	382aa, >GPBGFMPE_52991... *
>Cluster 13647
0	382aa, >GPBGFMPE_55072... *
>Cluster 13648
0	382aa, >GPBGFMPE_62681... *
>Cluster 13649
0	382aa, >GPBGFMPE_80017... *
>Cluster 13650
0	382aa, >GPBGFMPE_91658... *
>Cluster 13651
0	381aa, >HDALDHFB_41382... *
>Cluster 13652
0	381aa, >HDALDHFB_66922... *
>Cluster 13653
0	381aa, >HDALDHFB_69585... *
>Cluster 13654
0	381aa, >HDALDHFB_101502... *
>Cluster 13655
0	381aa, >HDALDHFB_121788... *
>Cluster 13656
0	381aa, >HDALDHFB_138855... *
>Cluster 13657
0	381aa, >HDALDHFB_152209... *
>Cluster 13658
0	381aa, >HDALDHFB_156584... *
>Cluster 13659
0	381aa, >HDALDHFB_159863... *
>Cluster 13660
0	381aa, >HDALDHFB_161393... *
>Cluster 13661
0	381aa, >HDALDHFB_220866... *
>Cluster 13662
0	381aa, >HENMDNCI_02338... *
>Cluster 13663
0	381aa, >HENMDNCI_08360... *
>Cluster 13664
0	381aa, >HENMDNCI_19255... *
>Cluster 13665
0	381aa, >HENMDNCI_41628... *
>Cluster 13666
0	381aa, >HENMDNCI_80786... *
>Cluster 13667
0	381aa, >HENMDNCI_116325... *
>Cluster 13668
0	381aa, >PJJNKMKO_10154... *
>Cluster 13669
0	381aa, >PJJNKMKO_14243... *
>Cluster 13670
0	381aa, >PJJNKMKO_35533... *
>Cluster 13671
0	381aa, >PJJNKMKO_82956... *
>Cluster 13672
0	381aa, >PJJNKMKO_92109... *
>Cluster 13673
0	381aa, >PJJNKMKO_100789... *
>Cluster 13674
0	381aa, >PJJNKMKO_101878... *
>Cluster 13675
0	381aa, >PJJNKMKO_139002... *
>Cluster 13676
0	381aa, >PJJNKMKO_139310... *
>Cluster 13677
0	381aa, >PJJNKMKO_148330... *
>Cluster 13678
0	381aa, >PJJNKMKO_153601... *
>Cluster 13679
0	381aa, >PJJNKMKO_161759... *
>Cluster 13680
0	381aa, >PJJNKMKO_180340... *
>Cluster 13681
0	381aa, >PJJNKMKO_206182... *
>Cluster 13682
0	381aa, >PJJNKMKO_220223... *
>Cluster 13683
0	381aa, >PJJNKMKO_251763... *
>Cluster 13684
0	381aa, >PJJNKMKO_252299... *
>Cluster 13685
0	381aa, >PJJNKMKO_252511... *
>Cluster 13686
0	381aa, >GPBGFMPE_02672... *
>Cluster 13687
0	381aa, >GPBGFMPE_12149... *
>Cluster 13688
0	381aa, >GPBGFMPE_15016... *
>Cluster 13689
0	381aa, >GPBGFMPE_22801... *
>Cluster 13690
0	381aa, >GPBGFMPE_28119... *
>Cluster 13691
0	381aa, >GPBGFMPE_39483... *
>Cluster 13692
0	381aa, >GPBGFMPE_72232... *
>Cluster 13693
0	381aa, >GPBGFMPE_93819... *
>Cluster 13694
0	381aa, >GPBGFMPE_105439... *
>Cluster 13695
0	380aa, >HDALDHFB_12250... *
>Cluster 13696
0	380aa, >HDALDHFB_17696... *
>Cluster 13697
0	380aa, >HDALDHFB_85807... *
>Cluster 13698
0	380aa, >HDALDHFB_106008... *
>Cluster 13699
0	380aa, >HDALDHFB_113762... *
>Cluster 13700
0	380aa, >HDALDHFB_148955... *
>Cluster 13701
0	380aa, >HDALDHFB_193444... *
>Cluster 13702
0	380aa, >HDALDHFB_194537... *
>Cluster 13703
0	380aa, >HENMDNCI_08762... *
>Cluster 13704
0	380aa, >HENMDNCI_43157... *
>Cluster 13705
0	380aa, >HENMDNCI_61776... *
>Cluster 13706
0	380aa, >HENMDNCI_71987... *
>Cluster 13707
0	380aa, >HENMDNCI_95699... *
>Cluster 13708
0	380aa, >PJJNKMKO_06581... *
>Cluster 13709
0	380aa, >PJJNKMKO_10150... *
>Cluster 13710
0	380aa, >PJJNKMKO_15988... *
>Cluster 13711
0	380aa, >PJJNKMKO_16270... *
>Cluster 13712
0	380aa, >PJJNKMKO_39758... *
>Cluster 13713
0	380aa, >PJJNKMKO_43252... *
>Cluster 13714
0	380aa, >PJJNKMKO_80432... *
>Cluster 13715
0	380aa, >PJJNKMKO_103447... *
>Cluster 13716
0	380aa, >PJJNKMKO_104470... *
>Cluster 13717
0	380aa, >PJJNKMKO_105845... *
>Cluster 13718
0	380aa, >PJJNKMKO_115018... *
>Cluster 13719
0	380aa, >PJJNKMKO_117642... *
>Cluster 13720
0	380aa, >PJJNKMKO_118714... *
>Cluster 13721
0	380aa, >PJJNKMKO_133589... *
>Cluster 13722
0	380aa, >PJJNKMKO_170959... *
>Cluster 13723
0	380aa, >PJJNKMKO_176028... *
>Cluster 13724
0	380aa, >PJJNKMKO_183217... *
>Cluster 13725
0	380aa, >PJJNKMKO_202169... *
>Cluster 13726
0	380aa, >PJJNKMKO_250648... *
>Cluster 13727
0	380aa, >PJJNKMKO_254631... *
>Cluster 13728
0	380aa, >GPBGFMPE_02351... *
>Cluster 13729
0	380aa, >GPBGFMPE_12176... *
>Cluster 13730
0	380aa, >GPBGFMPE_40253... *
>Cluster 13731
0	380aa, >GPBGFMPE_54522... *
>Cluster 13732
0	380aa, >GPBGFMPE_91922... *
>Cluster 13733
0	379aa, >HDALDHFB_02119... *
>Cluster 13734
0	379aa, >HDALDHFB_20367... *
>Cluster 13735
0	379aa, >HDALDHFB_55145... *
>Cluster 13736
0	379aa, >HDALDHFB_55230... *
>Cluster 13737
0	379aa, >HDALDHFB_97530... *
>Cluster 13738
0	379aa, >HDALDHFB_112200... *
>Cluster 13739
0	379aa, >HDALDHFB_150485... *
>Cluster 13740
0	379aa, >HDALDHFB_185089... *
>Cluster 13741
0	379aa, >HDALDHFB_188932... *
>Cluster 13742
0	379aa, >HDALDHFB_200966... *
>Cluster 13743
0	379aa, >HDALDHFB_202101... *
>Cluster 13744
0	379aa, >HDALDHFB_210744... *
>Cluster 13745
0	379aa, >HENMDNCI_06942... *
>Cluster 13746
0	379aa, >HENMDNCI_09371... *
>Cluster 13747
0	379aa, >HENMDNCI_24087... *
>Cluster 13748
0	379aa, >HENMDNCI_39226... *
>Cluster 13749
0	379aa, >HENMDNCI_91429... *
>Cluster 13750
0	379aa, >PJJNKMKO_05838... *
>Cluster 13751
0	379aa, >PJJNKMKO_12444... *
>Cluster 13752
0	379aa, >PJJNKMKO_16812... *
>Cluster 13753
0	379aa, >PJJNKMKO_22020... *
>Cluster 13754
0	379aa, >PJJNKMKO_34509... *
>Cluster 13755
0	379aa, >PJJNKMKO_52846... *
>Cluster 13756
0	379aa, >PJJNKMKO_67088... *
>Cluster 13757
0	379aa, >PJJNKMKO_72855... *
>Cluster 13758
0	379aa, >PJJNKMKO_79091... *
>Cluster 13759
0	379aa, >PJJNKMKO_93282... *
>Cluster 13760
0	379aa, >PJJNKMKO_98394... *
>Cluster 13761
0	379aa, >PJJNKMKO_108043... *
>Cluster 13762
0	379aa, >PJJNKMKO_124159... *
>Cluster 13763
0	379aa, >PJJNKMKO_127653... *
>Cluster 13764
0	379aa, >PJJNKMKO_181328... *
>Cluster 13765
0	379aa, >PJJNKMKO_196976... *
>Cluster 13766
0	379aa, >PJJNKMKO_208342... *
>Cluster 13767
0	379aa, >PJJNKMKO_227697... *
>Cluster 13768
0	379aa, >PJJNKMKO_229644... *
>Cluster 13769
0	379aa, >PJJNKMKO_242826... *
>Cluster 13770
0	379aa, >PJJNKMKO_246766... *
>Cluster 13771
0	379aa, >PJJNKMKO_260788... *
>Cluster 13772
0	379aa, >PJJNKMKO_263364... *
>Cluster 13773
0	379aa, >GPBGFMPE_01129... *
>Cluster 13774
0	379aa, >GPBGFMPE_11404... *
>Cluster 13775
0	379aa, >GPBGFMPE_16641... *
>Cluster 13776
0	379aa, >GPBGFMPE_37479... *
>Cluster 13777
0	379aa, >GPBGFMPE_47837... *
>Cluster 13778
0	379aa, >GPBGFMPE_97556... *
>Cluster 13779
0	379aa, >GPBGFMPE_102887... *
>Cluster 13780
0	378aa, >HDALDHFB_08934... *
>Cluster 13781
0	378aa, >HDALDHFB_83166... *
>Cluster 13782
0	378aa, >HDALDHFB_117852... *
>Cluster 13783
0	378aa, >HDALDHFB_150778... *
>Cluster 13784
0	378aa, >HDALDHFB_213341... *
>Cluster 13785
0	378aa, >HDALDHFB_214728... *
>Cluster 13786
0	378aa, >HDALDHFB_219901... *
>Cluster 13787
0	378aa, >HDALDHFB_223627... *
>Cluster 13788
0	378aa, >HENMDNCI_23078... *
>Cluster 13789
0	378aa, >HENMDNCI_35837... *
>Cluster 13790
0	378aa, >HENMDNCI_41213... *
>Cluster 13791
0	378aa, >HENMDNCI_76803... *
>Cluster 13792
0	378aa, >PJJNKMKO_09681... *
>Cluster 13793
0	378aa, >PJJNKMKO_58043... *
>Cluster 13794
0	378aa, >PJJNKMKO_80372... *
>Cluster 13795
0	378aa, >PJJNKMKO_96024... *
>Cluster 13796
0	378aa, >PJJNKMKO_115758... *
>Cluster 13797
0	378aa, >PJJNKMKO_150083... *
>Cluster 13798
0	378aa, >PJJNKMKO_161340... *
>Cluster 13799
0	378aa, >PJJNKMKO_170975... *
>Cluster 13800
0	378aa, >PJJNKMKO_177321... *
>Cluster 13801
0	378aa, >PJJNKMKO_185097... *
>Cluster 13802
0	378aa, >PJJNKMKO_187823... *
>Cluster 13803
0	378aa, >PJJNKMKO_192032... *
>Cluster 13804
0	378aa, >PJJNKMKO_195761... *
>Cluster 13805
0	378aa, >GPBGFMPE_01658... *
>Cluster 13806
0	378aa, >GPBGFMPE_01708... *
>Cluster 13807
0	378aa, >GPBGFMPE_06866... *
>Cluster 13808
0	378aa, >GPBGFMPE_11424... *
>Cluster 13809
0	378aa, >GPBGFMPE_17366... *
>Cluster 13810
0	378aa, >GPBGFMPE_28461... *
>Cluster 13811
0	378aa, >GPBGFMPE_59653... *
>Cluster 13812
0	378aa, >GPBGFMPE_122602... *
>Cluster 13813
0	377aa, >HDALDHFB_01342... *
>Cluster 13814
0	377aa, >HDALDHFB_10611... *
>Cluster 13815
0	377aa, >HDALDHFB_36541... *
>Cluster 13816
0	377aa, >HDALDHFB_39651... *
>Cluster 13817
0	377aa, >HDALDHFB_85368... *
>Cluster 13818
0	377aa, >HDALDHFB_90636... *
>Cluster 13819
0	377aa, >HDALDHFB_118027... *
>Cluster 13820
0	377aa, >HDALDHFB_141453... *
>Cluster 13821
0	377aa, >HDALDHFB_165622... *
>Cluster 13822
0	377aa, >HDALDHFB_178716... *
>Cluster 13823
0	377aa, >HDALDHFB_185662... *
>Cluster 13824
0	377aa, >HDALDHFB_190290... *
>Cluster 13825
0	377aa, >HDALDHFB_213362... *
>Cluster 13826
0	377aa, >HDALDHFB_214144... *
>Cluster 13827
0	377aa, >HENMDNCI_09256... *
>Cluster 13828
0	377aa, >HENMDNCI_23900... *
>Cluster 13829
0	377aa, >HENMDNCI_25640... *
>Cluster 13830
0	377aa, >HENMDNCI_55162... *
>Cluster 13831
0	377aa, >HENMDNCI_57416... *
>Cluster 13832
0	377aa, >HENMDNCI_67182... *
>Cluster 13833
0	377aa, >HENMDNCI_69753... *
>Cluster 13834
0	377aa, >HENMDNCI_104208... *
>Cluster 13835
0	377aa, >HENMDNCI_105635... *
>Cluster 13836
0	377aa, >PJJNKMKO_48588... *
>Cluster 13837
0	377aa, >PJJNKMKO_55091... *
>Cluster 13838
0	377aa, >PJJNKMKO_69861... *
>Cluster 13839
0	377aa, >PJJNKMKO_78845... *
>Cluster 13840
0	377aa, >PJJNKMKO_91607... *
>Cluster 13841
0	377aa, >PJJNKMKO_98199... *
>Cluster 13842
0	377aa, >PJJNKMKO_112806... *
>Cluster 13843
0	377aa, >PJJNKMKO_133177... *
>Cluster 13844
0	377aa, >PJJNKMKO_133442... *
>Cluster 13845
0	377aa, >PJJNKMKO_136712... *
>Cluster 13846
0	377aa, >PJJNKMKO_137685... *
>Cluster 13847
0	377aa, >PJJNKMKO_230707... *
>Cluster 13848
0	377aa, >PJJNKMKO_242800... *
>Cluster 13849
0	377aa, >PJJNKMKO_247429... *
>Cluster 13850
0	377aa, >PJJNKMKO_263937... *
>Cluster 13851
0	377aa, >GPBGFMPE_03153... *
>Cluster 13852
0	377aa, >GPBGFMPE_05481... *
>Cluster 13853
0	377aa, >GPBGFMPE_16901... *
>Cluster 13854
0	377aa, >GPBGFMPE_17692... *
>Cluster 13855
0	377aa, >GPBGFMPE_29745... *
>Cluster 13856
0	377aa, >GPBGFMPE_42351... *
>Cluster 13857
0	377aa, >GPBGFMPE_46232... *
>Cluster 13858
0	377aa, >GPBGFMPE_57631... *
>Cluster 13859
0	377aa, >GPBGFMPE_82009... *
>Cluster 13860
0	377aa, >GPBGFMPE_115239... *
>Cluster 13861
0	376aa, >HDALDHFB_05747... *
>Cluster 13862
0	376aa, >HDALDHFB_14353... *
>Cluster 13863
0	376aa, >HDALDHFB_23831... *
>Cluster 13864
0	376aa, >HDALDHFB_52975... *
>Cluster 13865
0	376aa, >HDALDHFB_79844... *
>Cluster 13866
0	376aa, >HDALDHFB_114610... *
>Cluster 13867
0	376aa, >HDALDHFB_124556... *
>Cluster 13868
0	376aa, >HDALDHFB_144366... *
>Cluster 13869
0	376aa, >HDALDHFB_201796... *
>Cluster 13870
0	376aa, >HENMDNCI_00132... *
>Cluster 13871
0	376aa, >HENMDNCI_00180... *
>Cluster 13872
0	376aa, >HENMDNCI_08305... *
>Cluster 13873
0	376aa, >HENMDNCI_27073... *
>Cluster 13874
0	376aa, >HENMDNCI_59200... *
>Cluster 13875
0	376aa, >HENMDNCI_72702... *
>Cluster 13876
0	376aa, >HENMDNCI_80205... *
>Cluster 13877
0	376aa, >PJJNKMKO_02751... *
>Cluster 13878
0	376aa, >PJJNKMKO_21985... *
>Cluster 13879
0	376aa, >PJJNKMKO_45356... *
>Cluster 13880
0	376aa, >PJJNKMKO_60999... *
>Cluster 13881
0	376aa, >PJJNKMKO_62911... *
>Cluster 13882
0	376aa, >PJJNKMKO_102629... *
>Cluster 13883
0	376aa, >PJJNKMKO_117456... *
>Cluster 13884
0	376aa, >PJJNKMKO_123144... *
>Cluster 13885
0	376aa, >PJJNKMKO_174653... *
>Cluster 13886
0	376aa, >PJJNKMKO_187301... *
>Cluster 13887
0	376aa, >PJJNKMKO_215590... *
>Cluster 13888
0	376aa, >PJJNKMKO_247274... *
>Cluster 13889
0	376aa, >PJJNKMKO_258120... *
>Cluster 13890
0	376aa, >PJJNKMKO_263690... *
>Cluster 13891
0	376aa, >GPBGFMPE_03583... *
>Cluster 13892
0	376aa, >GPBGFMPE_12123... *
>Cluster 13893
0	376aa, >GPBGFMPE_18939... *
>Cluster 13894
0	376aa, >GPBGFMPE_34973... *
>Cluster 13895
0	376aa, >GPBGFMPE_36541... *
>Cluster 13896
0	376aa, >GPBGFMPE_42926... *
>Cluster 13897
```
