## Supplementary material for "Metagenome-wide measurement of protein synthesis in the human fecal microbiota using MetaRibo-Seq": differentiallytranslated.clstr (part 2 of 2)

```
0	376aa, >GPBGFMPE_51248... *
>Cluster 13898
0	376aa, >GPBGFMPE_85204... *
>Cluster 13899
0	375aa, >HDALDHFB_95165... *
>Cluster 13900
0	375aa, >HDALDHFB_115205... *
>Cluster 13901
0	375aa, >HDALDHFB_163281... *
>Cluster 13902
0	375aa, >HDALDHFB_180053... *
>Cluster 13903
0	375aa, >HDALDHFB_208518... *
>Cluster 13904
0	375aa, >HDALDHFB_219791... *
>Cluster 13905
0	375aa, >HENMDNCI_59561... *
>Cluster 13906
0	375aa, >HENMDNCI_60031... *
>Cluster 13907
0	375aa, >HENMDNCI_79507... *
>Cluster 13908
0	375aa, >HENMDNCI_103008... *
>Cluster 13909
0	375aa, >PJJNKMKO_40530... *
>Cluster 13910
0	375aa, >PJJNKMKO_55007... *
>Cluster 13911
0	375aa, >PJJNKMKO_55649... *
>Cluster 13912
0	375aa, >PJJNKMKO_66229... *
>Cluster 13913
0	375aa, >PJJNKMKO_80852... *
>Cluster 13914
0	375aa, >PJJNKMKO_83969... *
>Cluster 13915
0	375aa, >PJJNKMKO_121678... *
>Cluster 13916
0	375aa, >PJJNKMKO_138139... *
>Cluster 13917
0	375aa, >PJJNKMKO_161738... *
>Cluster 13918
0	375aa, >PJJNKMKO_164988... *
>Cluster 13919
0	375aa, >PJJNKMKO_167346... *
>Cluster 13920
0	375aa, >PJJNKMKO_170905... *
>Cluster 13921
0	375aa, >PJJNKMKO_187118... *
>Cluster 13922
0	375aa, >PJJNKMKO_239021... *
>Cluster 13923
0	375aa, >PJJNKMKO_256321... *
>Cluster 13924
0	375aa, >PJJNKMKO_258860... *
>Cluster 13925
0	375aa, >GPBGFMPE_15953... *
>Cluster 13926
0	375aa, >GPBGFMPE_19766... *
>Cluster 13927
0	375aa, >GPBGFMPE_24227... *
>Cluster 13928
0	375aa, >GPBGFMPE_25765... *
>Cluster 13929
0	375aa, >GPBGFMPE_29627... *
>Cluster 13930
0	375aa, >GPBGFMPE_38771... *
>Cluster 13931
0	375aa, >GPBGFMPE_40989... *
>Cluster 13932
0	375aa, >GPBGFMPE_51604... *
>Cluster 13933
0	375aa, >GPBGFMPE_59559... *
>Cluster 13934
0	375aa, >GPBGFMPE_97517... *
>Cluster 13935
0	375aa, >GPBGFMPE_123183... *
>Cluster 13936
0	374aa, >HDALDHFB_11441... *
>Cluster 13937
0	374aa, >HDALDHFB_12248... *
>Cluster 13938
0	374aa, >HDALDHFB_81917... *
>Cluster 13939
0	374aa, >HDALDHFB_99071... *
>Cluster 13940
0	374aa, >HDALDHFB_121328... *
>Cluster 13941
0	374aa, >HDALDHFB_146014... *
>Cluster 13942
0	374aa, >HDALDHFB_158436... *
>Cluster 13943
0	374aa, >HDALDHFB_167210... *
>Cluster 13944
0	374aa, >HDALDHFB_199728... *
>Cluster 13945
0	374aa, >HENMDNCI_39032... *
>Cluster 13946
0	374aa, >HENMDNCI_40492... *
>Cluster 13947
0	374aa, >HENMDNCI_58196... *
>Cluster 13948
0	374aa, >HENMDNCI_71829... *
>Cluster 13949
0	374aa, >HENMDNCI_73856... *
>Cluster 13950
0	374aa, >HENMDNCI_76783... *
>Cluster 13951
0	374aa, >HENMDNCI_109618... *
>Cluster 13952
0	374aa, >PJJNKMKO_07510... *
>Cluster 13953
0	374aa, >PJJNKMKO_17703... *
>Cluster 13954
0	374aa, >PJJNKMKO_41303... *
>Cluster 13955
0	374aa, >PJJNKMKO_55981... *
>Cluster 13956
0	374aa, >PJJNKMKO_58037... *
>Cluster 13957
0	374aa, >PJJNKMKO_59475... *
>Cluster 13958
0	374aa, >PJJNKMKO_92986... *
>Cluster 13959
0	374aa, >PJJNKMKO_120693... *
>Cluster 13960
0	374aa, >PJJNKMKO_128655... *
>Cluster 13961
0	374aa, >PJJNKMKO_128815... *
>Cluster 13962
0	374aa, >PJJNKMKO_141583... *
>Cluster 13963
0	374aa, >PJJNKMKO_141892... *
>Cluster 13964
0	374aa, >PJJNKMKO_142931... *
>Cluster 13965
0	374aa, >PJJNKMKO_203878... *
>Cluster 13966
0	374aa, >PJJNKMKO_204691... *
>Cluster 13967
0	374aa, >PJJNKMKO_210444... *
>Cluster 13968
0	374aa, >PJJNKMKO_217232... *
>Cluster 13969
0	374aa, >PJJNKMKO_273164... *
>Cluster 13970
0	374aa, >GPBGFMPE_16885... *
>Cluster 13971
0	374aa, >GPBGFMPE_29915... *
>Cluster 13972
0	374aa, >GPBGFMPE_121900... *
>Cluster 13973
0	373aa, >HDALDHFB_14176... *
>Cluster 13974
0	373aa, >HDALDHFB_20988... *
>Cluster 13975
0	373aa, >HDALDHFB_28389... *
>Cluster 13976
0	373aa, >HDALDHFB_28505... *
>Cluster 13977
0	373aa, >HDALDHFB_32069... *
>Cluster 13978
0	373aa, >HDALDHFB_54659... *
>Cluster 13979
0	373aa, >HDALDHFB_57602... *
>Cluster 13980
0	373aa, >HDALDHFB_59214... *
>Cluster 13981
0	373aa, >HDALDHFB_122022... *
>Cluster 13982
0	373aa, >HDALDHFB_124202... *
>Cluster 13983
0	373aa, >HDALDHFB_126429... *
>Cluster 13984
0	373aa, >HDALDHFB_159049... *
>Cluster 13985
0	373aa, >HDALDHFB_187072... *
>Cluster 13986
0	373aa, >HDALDHFB_200878... *
>Cluster 13987
0	373aa, >HDALDHFB_215534... *
>Cluster 13988
0	373aa, >HDALDHFB_225152... *
>Cluster 13989
0	373aa, >HENMDNCI_14995... *
>Cluster 13990
0	373aa, >HENMDNCI_16252... *
>Cluster 13991
0	373aa, >HENMDNCI_31036... *
>Cluster 13992
0	373aa, >HENMDNCI_34056... *
>Cluster 13993
0	373aa, >HENMDNCI_46040... *
>Cluster 13994
0	373aa, >HENMDNCI_53602... *
>Cluster 13995
0	373aa, >HENMDNCI_121393... *
>Cluster 13996
0	373aa, >PJJNKMKO_51579... *
>Cluster 13997
0	373aa, >PJJNKMKO_53565... *
>Cluster 13998
0	373aa, >PJJNKMKO_68332... *
>Cluster 13999
0	373aa, >PJJNKMKO_72517... *
>Cluster 14000
0	373aa, >PJJNKMKO_77602... *
>Cluster 14001
0	373aa, >PJJNKMKO_81343... *
>Cluster 14002
0	373aa, >PJJNKMKO_89234... *
>Cluster 14003
0	373aa, >PJJNKMKO_101237... *
>Cluster 14004
0	373aa, >PJJNKMKO_116197... *
>Cluster 14005
0	373aa, >PJJNKMKO_123518... *
>Cluster 14006
0	373aa, >PJJNKMKO_172540... *
>Cluster 14007
0	373aa, >PJJNKMKO_183268... *
>Cluster 14008
0	373aa, >PJJNKMKO_183724... *
>Cluster 14009
0	373aa, >PJJNKMKO_186000... *
>Cluster 14010
0	373aa, >PJJNKMKO_211042... *
>Cluster 14011
0	373aa, >PJJNKMKO_273855... *
>Cluster 14012
0	373aa, >GPBGFMPE_04158... *
>Cluster 14013
0	373aa, >GPBGFMPE_17733... *
>Cluster 14014
0	373aa, >GPBGFMPE_42842... *
>Cluster 14015
0	373aa, >GPBGFMPE_54642... *
>Cluster 14016
0	373aa, >GPBGFMPE_68636... *
>Cluster 14017
0	373aa, >GPBGFMPE_69757... *
>Cluster 14018
0	373aa, >GPBGFMPE_94780... *
>Cluster 14019
0	373aa, >GPBGFMPE_130983... *
>Cluster 14020
0	373aa, >GPBGFMPE_131375... *
>Cluster 14021
0	372aa, >HDALDHFB_08121... *
>Cluster 14022
0	372aa, >HDALDHFB_11984... *
>Cluster 14023
0	372aa, >HDALDHFB_45152... *
>Cluster 14024
0	372aa, >HDALDHFB_56623... *
>Cluster 14025
0	372aa, >HDALDHFB_72414... *
>Cluster 14026
0	372aa, >HDALDHFB_79982... *
>Cluster 14027
0	372aa, >HDALDHFB_93658... *
>Cluster 14028
0	372aa, >HDALDHFB_99053... *
>Cluster 14029
0	372aa, >HDALDHFB_119084... *
>Cluster 14030
0	372aa, >HDALDHFB_151901... *
>Cluster 14031
0	372aa, >HDALDHFB_165608... *
>Cluster 14032
0	372aa, >HDALDHFB_176305... *
>Cluster 14033
0	372aa, >HDALDHFB_199463... *
>Cluster 14034
0	372aa, >HDALDHFB_218076... *
>Cluster 14035
0	372aa, >HENMDNCI_02308... *
>Cluster 14036
0	372aa, >HENMDNCI_14102... *
>Cluster 14037
0	372aa, >HENMDNCI_18612... *
>Cluster 14038
0	372aa, >HENMDNCI_24134... *
>Cluster 14039
0	372aa, >HENMDNCI_37360... *
>Cluster 14040
0	372aa, >HENMDNCI_39026... *
>Cluster 14041
0	372aa, >HENMDNCI_63291... *
>Cluster 14042
0	372aa, >HENMDNCI_68845... *
>Cluster 14043
0	372aa, >HENMDNCI_90884... *
>Cluster 14044
0	372aa, >PJJNKMKO_38001... *
>Cluster 14045
0	372aa, >PJJNKMKO_38920... *
>Cluster 14046
0	372aa, >PJJNKMKO_76703... *
>Cluster 14047
0	372aa, >PJJNKMKO_80743... *
>Cluster 14048
0	372aa, >PJJNKMKO_94830... *
>Cluster 14049
0	372aa, >PJJNKMKO_115660... *
>Cluster 14050
0	372aa, >PJJNKMKO_115984... *
>Cluster 14051
0	372aa, >PJJNKMKO_140195... *
>Cluster 14052
0	372aa, >PJJNKMKO_150221... *
>Cluster 14053
0	372aa, >PJJNKMKO_158867... *
>Cluster 14054
0	372aa, >PJJNKMKO_161624... *
>Cluster 14055
0	372aa, >PJJNKMKO_184451... *
>Cluster 14056
0	372aa, >PJJNKMKO_210364... *
>Cluster 14057
0	372aa, >PJJNKMKO_228141... *
>Cluster 14058
0	372aa, >PJJNKMKO_229588... *
>Cluster 14059
0	372aa, >PJJNKMKO_256539... *
>Cluster 14060
0	372aa, >GPBGFMPE_05700... *
>Cluster 14061
0	372aa, >GPBGFMPE_07905... *
>Cluster 14062
0	372aa, >GPBGFMPE_14225... *
>Cluster 14063
0	372aa, >GPBGFMPE_17355... *
>Cluster 14064
0	372aa, >GPBGFMPE_33330... *
>Cluster 14065
0	372aa, >GPBGFMPE_35802... *
>Cluster 14066
0	372aa, >GPBGFMPE_57181... *
>Cluster 14067
0	372aa, >GPBGFMPE_58449... *
>Cluster 14068
0	372aa, >GPBGFMPE_81598... *
>Cluster 14069
0	372aa, >GPBGFMPE_83047... *
>Cluster 14070
0	372aa, >GPBGFMPE_115889... *
>Cluster 14071
0	372aa, >GPBGFMPE_132076... *
>Cluster 14072
0	371aa, >HDALDHFB_07947... *
>Cluster 14073
0	371aa, >HDALDHFB_08570... *
>Cluster 14074
0	371aa, >HDALDHFB_11580... *
>Cluster 14075
0	371aa, >HDALDHFB_14207... *
>Cluster 14076
0	371aa, >HDALDHFB_22087... *
>Cluster 14077
0	371aa, >HDALDHFB_37182... *
>Cluster 14078
0	371aa, >HDALDHFB_99379... *
>Cluster 14079
0	371aa, >HDALDHFB_173334... *
>Cluster 14080
0	371aa, >HDALDHFB_203495... *
>Cluster 14081
0	371aa, >HDALDHFB_219613... *
>Cluster 14082
0	371aa, >HENMDNCI_14085... *
>Cluster 14083
0	371aa, >HENMDNCI_14307... *
>Cluster 14084
0	371aa, >HENMDNCI_29028... *
>Cluster 14085
0	371aa, >HENMDNCI_57669... *
>Cluster 14086
0	371aa, >HENMDNCI_92789... *
>Cluster 14087
0	371aa, >PJJNKMKO_22340... *
>Cluster 14088
0	371aa, >PJJNKMKO_27636... *
>Cluster 14089
0	371aa, >PJJNKMKO_33985... *
>Cluster 14090
0	371aa, >PJJNKMKO_38713... *
>Cluster 14091
0	371aa, >PJJNKMKO_55338... *
>Cluster 14092
0	371aa, >PJJNKMKO_65227... *
>Cluster 14093
0	371aa, >PJJNKMKO_75226... *
>Cluster 14094
0	371aa, >PJJNKMKO_124158... *
>Cluster 14095
0	371aa, >PJJNKMKO_150554... *
>Cluster 14096
0	371aa, >PJJNKMKO_257789... *
>Cluster 14097
0	371aa, >PJJNKMKO_260491... *
>Cluster 14098
0	371aa, >GPBGFMPE_03517... *
>Cluster 14099
0	371aa, >GPBGFMPE_03983... *
>Cluster 14100
0	371aa, >GPBGFMPE_08607... *
>Cluster 14101
0	371aa, >GPBGFMPE_08665... *
>Cluster 14102
0	371aa, >GPBGFMPE_29009... *
>Cluster 14103
0	371aa, >GPBGFMPE_29361... *
>Cluster 14104
0	371aa, >GPBGFMPE_29420... *
>Cluster 14105
0	371aa, >GPBGFMPE_33258... *
>Cluster 14106
0	371aa, >GPBGFMPE_39529... *
>Cluster 14107
0	371aa, >GPBGFMPE_53161... *
>Cluster 14108
0	371aa, >GPBGFMPE_97487... *
>Cluster 14109
0	370aa, >HDALDHFB_29388... *
>Cluster 14110
0	370aa, >HDALDHFB_41018... *
>Cluster 14111
0	370aa, >HDALDHFB_98453... *
>Cluster 14112
0	370aa, >HDALDHFB_123324... *
>Cluster 14113
0	370aa, >HDALDHFB_145929... *
>Cluster 14114
0	370aa, >HDALDHFB_166455... *
>Cluster 14115
0	370aa, >HDALDHFB_207427... *
>Cluster 14116
0	370aa, >HENMDNCI_02423... *
>Cluster 14117
0	370aa, >HENMDNCI_14871... *
>Cluster 14118
0	370aa, >HENMDNCI_18091... *
>Cluster 14119
0	370aa, >HENMDNCI_57609... *
>Cluster 14120
0	370aa, >HENMDNCI_60245... *
>Cluster 14121
0	370aa, >HENMDNCI_100523... *
>Cluster 14122
0	370aa, >HENMDNCI_111054... *
>Cluster 14123
0	370aa, >HENMDNCI_132266... *
>Cluster 14124
0	370aa, >HENMDNCI_135054... *
>Cluster 14125
0	370aa, >PJJNKMKO_18826... *
>Cluster 14126
0	370aa, >PJJNKMKO_30350... *
>Cluster 14127
0	370aa, >PJJNKMKO_33105... *
>Cluster 14128
0	370aa, >PJJNKMKO_35683... *
>Cluster 14129
0	370aa, >PJJNKMKO_46621... *
>Cluster 14130
0	370aa, >PJJNKMKO_59891... *
>Cluster 14131
0	370aa, >PJJNKMKO_61786... *
>Cluster 14132
0	370aa, >PJJNKMKO_62939... *
>Cluster 14133
0	370aa, >PJJNKMKO_66176... *
>Cluster 14134
0	370aa, >PJJNKMKO_114633... *
>Cluster 14135
0	370aa, >PJJNKMKO_151870... *
>Cluster 14136
0	370aa, >PJJNKMKO_178434... *
>Cluster 14137
0	370aa, >PJJNKMKO_203016... *
>Cluster 14138
0	370aa, >PJJNKMKO_245055... *
>Cluster 14139
0	370aa, >PJJNKMKO_274652... *
>Cluster 14140
0	370aa, >GPBGFMPE_25172... *
>Cluster 14141
0	370aa, >GPBGFMPE_38544... *
>Cluster 14142
0	370aa, >GPBGFMPE_63082... *
>Cluster 14143
0	370aa, >GPBGFMPE_132088... *
>Cluster 14144
0	369aa, >HDALDHFB_57535... *
>Cluster 14145
0	369aa, >HDALDHFB_84643... *
>Cluster 14146
0	369aa, >HDALDHFB_138488... *
>Cluster 14147
0	369aa, >HDALDHFB_143590... *
>Cluster 14148
0	369aa, >HDALDHFB_159866... *
>Cluster 14149
0	369aa, >HDALDHFB_195201... *
>Cluster 14150
0	369aa, >HDALDHFB_201775... *
>Cluster 14151
0	369aa, >HDALDHFB_213667... *
>Cluster 14152
0	369aa, >HDALDHFB_218080... *
>Cluster 14153
0	369aa, >HDALDHFB_220001... *
>Cluster 14154
0	369aa, >HENMDNCI_06264... *
>Cluster 14155
0	369aa, >HENMDNCI_16469... *
>Cluster 14156
0	369aa, >HENMDNCI_53075... *
>Cluster 14157
0	369aa, >HENMDNCI_60030... *
>Cluster 14158
0	369aa, >HENMDNCI_66627... *
>Cluster 14159
0	369aa, >HENMDNCI_74437... *
>Cluster 14160
0	369aa, >PJJNKMKO_26317... *
>Cluster 14161
0	369aa, >PJJNKMKO_99913... *
>Cluster 14162
0	369aa, >PJJNKMKO_107425... *
>Cluster 14163
0	369aa, >PJJNKMKO_113486... *
>Cluster 14164
0	369aa, >PJJNKMKO_125646... *
>Cluster 14165
0	369aa, >PJJNKMKO_136678... *
>Cluster 14166
0	369aa, >PJJNKMKO_140801... *
>Cluster 14167
0	369aa, >PJJNKMKO_161405... *
>Cluster 14168
0	369aa, >PJJNKMKO_171885... *
>Cluster 14169
0	369aa, >PJJNKMKO_183927... *
>Cluster 14170
0	369aa, >PJJNKMKO_202887... *
>Cluster 14171
0	369aa, >PJJNKMKO_203011... *
>Cluster 14172
0	369aa, >PJJNKMKO_214750... *
>Cluster 14173
0	369aa, >PJJNKMKO_243595... *
>Cluster 14174
0	369aa, >GPBGFMPE_11805... *
>Cluster 14175
0	369aa, >GPBGFMPE_12456... *
>Cluster 14176
0	369aa, >GPBGFMPE_15385... *
>Cluster 14177
0	369aa, >GPBGFMPE_17373... *
>Cluster 14178
0	369aa, >GPBGFMPE_37098... *
>Cluster 14179
0	369aa, >GPBGFMPE_47768... *
>Cluster 14180
0	369aa, >GPBGFMPE_99356... *
>Cluster 14181
0	369aa, >GPBGFMPE_104771... *
>Cluster 14182
0	369aa, >GPBGFMPE_119587... *
>Cluster 14183
0	369aa, >GPBGFMPE_131060... *
>Cluster 14184
0	368aa, >HDALDHFB_30415... *
>Cluster 14185
0	368aa, >HDALDHFB_54820... *
>Cluster 14186
0	368aa, >HDALDHFB_120061... *
>Cluster 14187
0	368aa, >HDALDHFB_202554... *
>Cluster 14188
0	368aa, >HDALDHFB_215927... *
>Cluster 14189
0	368aa, >HENMDNCI_07493... *
>Cluster 14190
0	368aa, >HENMDNCI_18136... *
>Cluster 14191
0	368aa, >HENMDNCI_19147... *
>Cluster 14192
0	368aa, >HENMDNCI_54824... *
>Cluster 14193
0	368aa, >HENMDNCI_86623... *
>Cluster 14194
0	368aa, >PJJNKMKO_16464... *
>Cluster 14195
0	368aa, >PJJNKMKO_20567... *
>Cluster 14196
0	368aa, >PJJNKMKO_60234... *
>Cluster 14197
0	368aa, >PJJNKMKO_72692... *
>Cluster 14198
0	368aa, >PJJNKMKO_118815... *
>Cluster 14199
0	368aa, >PJJNKMKO_152182... *
>Cluster 14200
0	368aa, >PJJNKMKO_213206... *
>Cluster 14201
0	368aa, >PJJNKMKO_244330... *
>Cluster 14202
0	368aa, >PJJNKMKO_256585... *
>Cluster 14203
0	368aa, >GPBGFMPE_03835... *
>Cluster 14204
0	368aa, >GPBGFMPE_10739... *
>Cluster 14205
0	368aa, >GPBGFMPE_13790... *
>Cluster 14206
0	368aa, >GPBGFMPE_19989... *
>Cluster 14207
0	368aa, >GPBGFMPE_20528... *
>Cluster 14208
0	368aa, >GPBGFMPE_37106... *
>Cluster 14209
0	368aa, >GPBGFMPE_62613... *
>Cluster 14210
0	368aa, >GPBGFMPE_119768... *
>Cluster 14211
0	368aa, >GPBGFMPE_130922... *
>Cluster 14212
0	367aa, >HDALDHFB_00432... *
>Cluster 14213
0	367aa, >HDALDHFB_18719... *
>Cluster 14214
0	367aa, >HDALDHFB_19914... *
>Cluster 14215
0	367aa, >HDALDHFB_26113... *
>Cluster 14216
0	367aa, >HDALDHFB_39648... *
>Cluster 14217
0	367aa, >HDALDHFB_53100... *
>Cluster 14218
0	367aa, >HDALDHFB_83219... *
>Cluster 14219
0	367aa, >HDALDHFB_84224... *
>Cluster 14220
0	367aa, >HDALDHFB_98645... *
>Cluster 14221
0	367aa, >HDALDHFB_124108... *
>Cluster 14222
0	367aa, >HDALDHFB_214077... *
>Cluster 14223
0	367aa, >HDALDHFB_219263... *
>Cluster 14224
0	367aa, >HDALDHFB_224212... *
>Cluster 14225
0	367aa, >HDALDHFB_224348... *
>Cluster 14226
0	367aa, >HDALDHFB_224398... *
>Cluster 14227
0	367aa, >HENMDNCI_07340... *
>Cluster 14228
0	367aa, >HENMDNCI_10135... *
>Cluster 14229
0	367aa, >HENMDNCI_14105... *
>Cluster 14230
0	367aa, >HENMDNCI_18875... *
>Cluster 14231
0	367aa, >HENMDNCI_23642... *
>Cluster 14232
0	367aa, >HENMDNCI_57248... *
>Cluster 14233
0	367aa, >PJJNKMKO_16797... *
>Cluster 14234
0	367aa, >PJJNKMKO_49308... *
>Cluster 14235
0	367aa, >PJJNKMKO_147267... *
>Cluster 14236
0	367aa, >PJJNKMKO_163154... *
>Cluster 14237
0	367aa, >PJJNKMKO_170389... *
>Cluster 14238
0	367aa, >PJJNKMKO_203986... *
>Cluster 14239
0	367aa, >PJJNKMKO_226627... *
>Cluster 14240
0	367aa, >PJJNKMKO_267022... *
>Cluster 14241
0	367aa, >GPBGFMPE_01281... *
>Cluster 14242
0	367aa, >GPBGFMPE_02310... *
>Cluster 14243
0	367aa, >GPBGFMPE_05085... *
>Cluster 14244
0	367aa, >GPBGFMPE_08704... *
>Cluster 14245
0	367aa, >GPBGFMPE_29004... *
>Cluster 14246
0	367aa, >GPBGFMPE_29497... *
>Cluster 14247
0	367aa, >GPBGFMPE_63332... *
>Cluster 14248
0	367aa, >GPBGFMPE_84238... *
>Cluster 14249
0	367aa, >GPBGFMPE_84714... *
>Cluster 14250
0	367aa, >GPBGFMPE_116722... *
>Cluster 14251
0	366aa, >HDALDHFB_05495... *
>Cluster 14252
0	366aa, >HDALDHFB_13504... *
>Cluster 14253
0	366aa, >HDALDHFB_36792... *
>Cluster 14254
0	366aa, >HDALDHFB_62106... *
>Cluster 14255
0	366aa, >HDALDHFB_68038... *
>Cluster 14256
0	366aa, >HDALDHFB_83605... *
>Cluster 14257
0	366aa, >HDALDHFB_83889... *
>Cluster 14258
0	366aa, >HDALDHFB_90398... *
>Cluster 14259
0	366aa, >HDALDHFB_105065... *
>Cluster 14260
0	366aa, >HDALDHFB_110620... *
>Cluster 14261
0	366aa, >HDALDHFB_125870... *
>Cluster 14262
0	366aa, >HDALDHFB_151983... *
>Cluster 14263
0	366aa, >HENMDNCI_06879... *
>Cluster 14264
0	366aa, >HENMDNCI_11720... *
>Cluster 14265
0	366aa, >HENMDNCI_12869... *
>Cluster 14266
0	366aa, >HENMDNCI_22580... *
>Cluster 14267
0	366aa, >HENMDNCI_25122... *
>Cluster 14268
0	366aa, >HENMDNCI_63808... *
>Cluster 14269
0	366aa, >HENMDNCI_65214... *
>Cluster 14270
0	366aa, >HENMDNCI_68633... *
>Cluster 14271
0	366aa, >HENMDNCI_139148... *
>Cluster 14272
0	366aa, >PJJNKMKO_04681... *
>Cluster 14273
0	366aa, >PJJNKMKO_32817... *
>Cluster 14274
0	366aa, >PJJNKMKO_50144... *
>Cluster 14275
0	366aa, >PJJNKMKO_76110... *
>Cluster 14276
0	366aa, >PJJNKMKO_78689... *
>Cluster 14277
0	366aa, >PJJNKMKO_85795... *
>Cluster 14278
0	366aa, >PJJNKMKO_103865... *
>Cluster 14279
0	366aa, >PJJNKMKO_107846... *
>Cluster 14280
0	366aa, >PJJNKMKO_139086... *
>Cluster 14281
0	366aa, >PJJNKMKO_145603... *
>Cluster 14282
0	366aa, >PJJNKMKO_155212... *
>Cluster 14283
0	366aa, >PJJNKMKO_190857... *
>Cluster 14284
0	366aa, >PJJNKMKO_214313... *
>Cluster 14285
0	366aa, >PJJNKMKO_247990... *
>Cluster 14286
0	366aa, >PJJNKMKO_254239... *
>Cluster 14287
0	366aa, >PJJNKMKO_264112... *
>Cluster 14288
0	366aa, >GPBGFMPE_15725... *
>Cluster 14289
0	366aa, >GPBGFMPE_21664... *
>Cluster 14290
0	366aa, >GPBGFMPE_37115... *
>Cluster 14291
0	366aa, >GPBGFMPE_40476... *
>Cluster 14292
0	366aa, >GPBGFMPE_53119... *
>Cluster 14293
0	366aa, >GPBGFMPE_65828... *
>Cluster 14294
0	366aa, >GPBGFMPE_90857... *
>Cluster 14295
0	365aa, >HDALDHFB_118541... *
>Cluster 14296
0	365aa, >HDALDHFB_119756... *
>Cluster 14297
0	365aa, >HDALDHFB_158429... *
>Cluster 14298
0	365aa, >HDALDHFB_197655... *
>Cluster 14299
0	365aa, >HENMDNCI_05179... *
>Cluster 14300
0	365aa, >HENMDNCI_26320... *
>Cluster 14301
0	365aa, >HENMDNCI_26993... *
>Cluster 14302
0	365aa, >HENMDNCI_44079... *
>Cluster 14303
0	365aa, >PJJNKMKO_05032... *
>Cluster 14304
0	365aa, >PJJNKMKO_17731... *
>Cluster 14305
0	365aa, >PJJNKMKO_24456... *
>Cluster 14306
0	365aa, >PJJNKMKO_48618... *
>Cluster 14307
0	365aa, >PJJNKMKO_55035... *
>Cluster 14308
0	365aa, >PJJNKMKO_104922... *
>Cluster 14309
0	365aa, >PJJNKMKO_105948... *
>Cluster 14310
0	365aa, >PJJNKMKO_148376... *
>Cluster 14311
0	365aa, >PJJNKMKO_148777... *
>Cluster 14312
0	365aa, >PJJNKMKO_149664... *
>Cluster 14313
0	365aa, >PJJNKMKO_155820... *
>Cluster 14314
0	365aa, >PJJNKMKO_189898... *
>Cluster 14315
0	365aa, >PJJNKMKO_230167... *
>Cluster 14316
0	365aa, >PJJNKMKO_271367... *
>Cluster 14317
0	365aa, >GPBGFMPE_00852... *
>Cluster 14318
0	365aa, >GPBGFMPE_04869... *
>Cluster 14319
0	365aa, >GPBGFMPE_05110... *
>Cluster 14320
0	365aa, >GPBGFMPE_11098... *
>Cluster 14321
0	365aa, >GPBGFMPE_15121... *
>Cluster 14322
0	365aa, >GPBGFMPE_15913... *
>Cluster 14323
0	365aa, >GPBGFMPE_19099... *
>Cluster 14324
0	365aa, >GPBGFMPE_64519... *
>Cluster 14325
0	365aa, >GPBGFMPE_94858... *
>Cluster 14326
0	365aa, >GPBGFMPE_115147... *
>Cluster 14327
0	365aa, >GPBGFMPE_121946... *
>Cluster 14328
0	364aa, >HDALDHFB_20826... *
>Cluster 14329
0	364aa, >HDALDHFB_46958... *
>Cluster 14330
0	364aa, >HDALDHFB_80644... *
>Cluster 14331
0	364aa, >HDALDHFB_94274... *
>Cluster 14332
0	364aa, >HDALDHFB_103725... *
>Cluster 14333
0	364aa, >HDALDHFB_119082... *
>Cluster 14334
0	364aa, >HDALDHFB_136077... *
>Cluster 14335
0	364aa, >HDALDHFB_186250... *
>Cluster 14336
0	364aa, >HDALDHFB_188106... *
>Cluster 14337
0	364aa, >HDALDHFB_189968... *
>Cluster 14338
0	364aa, >HDALDHFB_223200... *
>Cluster 14339
0	364aa, >HENMDNCI_13896... *
>Cluster 14340
0	364aa, >HENMDNCI_48550... *
>Cluster 14341
0	364aa, >HENMDNCI_74133... *
>Cluster 14342
0	364aa, >HENMDNCI_80410... *
>Cluster 14343
0	364aa, >HENMDNCI_90093... *
>Cluster 14344
0	364aa, >PJJNKMKO_00283... *
>Cluster 14345
0	364aa, >PJJNKMKO_46687... *
>Cluster 14346
0	364aa, >PJJNKMKO_53201... *
>Cluster 14347
0	364aa, >PJJNKMKO_77709... *
>Cluster 14348
0	364aa, >PJJNKMKO_88389... *
>Cluster 14349
0	364aa, >PJJNKMKO_94850... *
>Cluster 14350
0	364aa, >PJJNKMKO_95984... *
>Cluster 14351
0	364aa, >PJJNKMKO_103451... *
>Cluster 14352
0	364aa, >PJJNKMKO_133754... *
>Cluster 14353
0	364aa, >PJJNKMKO_137257... *
>Cluster 14354
0	364aa, >PJJNKMKO_156955... *
>Cluster 14355
0	364aa, >PJJNKMKO_251513... *
>Cluster 14356
0	364aa, >PJJNKMKO_261458... *
>Cluster 14357
0	364aa, >GPBGFMPE_05560... *
>Cluster 14358
0	364aa, >GPBGFMPE_09557... *
>Cluster 14359
0	364aa, >GPBGFMPE_38508... *
>Cluster 14360
0	364aa, >GPBGFMPE_46688... *
>Cluster 14361
0	364aa, >GPBGFMPE_113395... *
>Cluster 14362
0	363aa, >HDALDHFB_31719... *
>Cluster 14363
0	363aa, >HDALDHFB_50842... *
>Cluster 14364
0	363aa, >HDALDHFB_54496... *
>Cluster 14365
0	363aa, >HDALDHFB_68408... *
>Cluster 14366
0	363aa, >HDALDHFB_68819... *
>Cluster 14367
0	363aa, >HDALDHFB_75124... *
>Cluster 14368
0	363aa, >HDALDHFB_91641... *
>Cluster 14369
0	363aa, >HDALDHFB_105073... *
>Cluster 14370
0	363aa, >HDALDHFB_128560... *
>Cluster 14371
0	363aa, >HDALDHFB_144151... *
>Cluster 14372
0	363aa, >HDALDHFB_166517... *
>Cluster 14373
0	363aa, >HDALDHFB_175068... *
>Cluster 14374
0	363aa, >HDALDHFB_212877... *
>Cluster 14375
0	363aa, >HDALDHFB_223561... *
>Cluster 14376
0	363aa, >HENMDNCI_15300... *
>Cluster 14377
0	363aa, >HENMDNCI_27123... *
>Cluster 14378
0	363aa, >HENMDNCI_37407... *
>Cluster 14379
0	363aa, >HENMDNCI_55984... *
>Cluster 14380
0	363aa, >HENMDNCI_69129... *
>Cluster 14381
0	363aa, >HENMDNCI_79433... *
>Cluster 14382
0	363aa, >PJJNKMKO_26819... *
>Cluster 14383
0	363aa, >PJJNKMKO_38677... *
>Cluster 14384
0	363aa, >PJJNKMKO_62654... *
>Cluster 14385
0	363aa, >PJJNKMKO_67100... *
>Cluster 14386
0	363aa, >PJJNKMKO_88516... *
>Cluster 14387
0	363aa, >PJJNKMKO_108713... *
>Cluster 14388
0	363aa, >PJJNKMKO_222575... *
>Cluster 14389
0	363aa, >PJJNKMKO_224390... *
>Cluster 14390
0	363aa, >PJJNKMKO_230036... *
>Cluster 14391
0	363aa, >PJJNKMKO_243600... *
>Cluster 14392
0	363aa, >PJJNKMKO_245239... *
>Cluster 14393
0	363aa, >GPBGFMPE_17300... *
>Cluster 14394
0	363aa, >GPBGFMPE_18919... *
>Cluster 14395
0	363aa, >GPBGFMPE_27173... *
>Cluster 14396
0	363aa, >GPBGFMPE_28131... *
>Cluster 14397
0	363aa, >GPBGFMPE_28264... *
>Cluster 14398
0	363aa, >GPBGFMPE_41384... *
>Cluster 14399
0	363aa, >GPBGFMPE_42363... *
>Cluster 14400
0	363aa, >GPBGFMPE_46887... *
>Cluster 14401
0	363aa, >GPBGFMPE_64943... *
>Cluster 14402
0	363aa, >GPBGFMPE_86150... *
>Cluster 14403
0	363aa, >GPBGFMPE_131209... *
>Cluster 14404
0	362aa, >HDALDHFB_33658... *
>Cluster 14405
0	362aa, >HDALDHFB_49505... *
>Cluster 14406
0	362aa, >HDALDHFB_96617... *
>Cluster 14407
0	362aa, >HDALDHFB_97293... *
>Cluster 14408
0	362aa, >HDALDHFB_101622... *
>Cluster 14409
0	362aa, >HDALDHFB_119032... *
>Cluster 14410
0	362aa, >HDALDHFB_148752... *
>Cluster 14411
0	362aa, >HDALDHFB_191033... *
>Cluster 14412
0	362aa, >HDALDHFB_210257... *
>Cluster 14413
0	362aa, >HDALDHFB_218816... *
>Cluster 14414
0	362aa, >HENMDNCI_16516... *
>Cluster 14415
0	362aa, >HENMDNCI_26992... *
>Cluster 14416
0	362aa, >HENMDNCI_35750... *
>Cluster 14417
0	362aa, >HENMDNCI_63045... *
>Cluster 14418
0	362aa, >HENMDNCI_85688... *
>Cluster 14419
0	362aa, >HENMDNCI_93830... *
>Cluster 14420
0	362aa, >HENMDNCI_114238... *
>Cluster 14421
0	362aa, >PJJNKMKO_47431... *
>Cluster 14422
0	362aa, >PJJNKMKO_48197... *
>Cluster 14423
0	362aa, >PJJNKMKO_77152... *
>Cluster 14424
0	362aa, >PJJNKMKO_80980... *
>Cluster 14425
0	362aa, >PJJNKMKO_108993... *
>Cluster 14426
0	362aa, >PJJNKMKO_165102... *
>Cluster 14427
0	362aa, >PJJNKMKO_170949... *
>Cluster 14428
0	362aa, >PJJNKMKO_175306... *
>Cluster 14429
0	362aa, >PJJNKMKO_188958... *
>Cluster 14430
0	362aa, >PJJNKMKO_211017... *
>Cluster 14431
0	362aa, >PJJNKMKO_224763... *
>Cluster 14432
0	362aa, >PJJNKMKO_252807... *
>Cluster 14433
0	362aa, >GPBGFMPE_00866... *
>Cluster 14434
0	362aa, >GPBGFMPE_11821... *
>Cluster 14435
0	362aa, >GPBGFMPE_17417... *
>Cluster 14436
0	362aa, >GPBGFMPE_24370... *
>Cluster 14437
0	362aa, >GPBGFMPE_66213... *
>Cluster 14438
0	362aa, >GPBGFMPE_77980... *
>Cluster 14439
0	362aa, >GPBGFMPE_78813... *
>Cluster 14440
0	361aa, >HDALDHFB_41187... *
>Cluster 14441
0	361aa, >HDALDHFB_80213... *
>Cluster 14442
0	361aa, >HDALDHFB_166037... *
>Cluster 14443
0	361aa, >HDALDHFB_204975... *
>Cluster 14444
0	361aa, >HDALDHFB_222972... *
>Cluster 14445
0	361aa, >HENMDNCI_02515... *
>Cluster 14446
0	361aa, >HENMDNCI_18095... *
>Cluster 14447
0	361aa, >HENMDNCI_53625... *
>Cluster 14448
0	361aa, >HENMDNCI_56019... *
>Cluster 14449
0	361aa, >HENMDNCI_80537... *
>Cluster 14450
0	361aa, >HENMDNCI_96816... *
>Cluster 14451
0	361aa, >HENMDNCI_106538... *
>Cluster 14452
0	361aa, >HENMDNCI_110260... *
>Cluster 14453
0	361aa, >PJJNKMKO_12701... *
>Cluster 14454
0	361aa, >PJJNKMKO_36189... *
>Cluster 14455
0	361aa, >PJJNKMKO_37404... *
>Cluster 14456
0	361aa, >PJJNKMKO_49698... *
>Cluster 14457
0	361aa, >PJJNKMKO_59434... *
>Cluster 14458
0	361aa, >PJJNKMKO_60987... *
>Cluster 14459
0	361aa, >PJJNKMKO_64166... *
>Cluster 14460
0	361aa, >PJJNKMKO_84349... *
>Cluster 14461
0	361aa, >PJJNKMKO_92438... *
>Cluster 14462
0	361aa, >PJJNKMKO_102067... *
>Cluster 14463
0	361aa, >PJJNKMKO_129668... *
>Cluster 14464
0	361aa, >PJJNKMKO_132540... *
>Cluster 14465
0	361aa, >PJJNKMKO_159629... *
>Cluster 14466
0	361aa, >PJJNKMKO_177582... *
>Cluster 14467
0	361aa, >PJJNKMKO_178687... *
>Cluster 14468
0	361aa, >PJJNKMKO_208000... *
>Cluster 14469
0	361aa, >PJJNKMKO_215508... *
>Cluster 14470
0	361aa, >PJJNKMKO_248662... *
>Cluster 14471
0	361aa, >PJJNKMKO_271339... *
>Cluster 14472
0	361aa, >GPBGFMPE_04108... *
>Cluster 14473
0	361aa, >GPBGFMPE_11826... *
>Cluster 14474
0	361aa, >GPBGFMPE_18480... *
>Cluster 14475
0	361aa, >GPBGFMPE_24753... *
>Cluster 14476
0	360aa, >HDALDHFB_30855... *
>Cluster 14477
0	360aa, >HDALDHFB_31733... *
>Cluster 14478
0	360aa, >HDALDHFB_69380... *
>Cluster 14479
0	360aa, >HDALDHFB_83216... *
>Cluster 14480
0	360aa, >HDALDHFB_106991... *
>Cluster 14481
0	360aa, >HDALDHFB_128099... *
>Cluster 14482
0	360aa, >HDALDHFB_128393... *
>Cluster 14483
0	360aa, >HDALDHFB_135709... *
>Cluster 14484
0	360aa, >HDALDHFB_140816... *
>Cluster 14485
0	360aa, >HDALDHFB_155933... *
>Cluster 14486
0	360aa, >HDALDHFB_167858... *
>Cluster 14487
0	360aa, >HDALDHFB_182160... *
>Cluster 14488
0	360aa, >HDALDHFB_206671... *
>Cluster 14489
0	360aa, >HENMDNCI_01816... *
>Cluster 14490
0	360aa, >HENMDNCI_18068... *
>Cluster 14491
0	360aa, >HENMDNCI_21321... *
>Cluster 14492
0	360aa, >HENMDNCI_40832... *
>Cluster 14493
0	360aa, >HENMDNCI_58620... *
>Cluster 14494
0	360aa, >HENMDNCI_61193... *
>Cluster 14495
0	360aa, >HENMDNCI_75141... *
>Cluster 14496
0	360aa, >PJJNKMKO_26232... *
>Cluster 14497
0	360aa, >PJJNKMKO_38004... *
>Cluster 14498
0	360aa, >PJJNKMKO_70917... *
>Cluster 14499
0	360aa, >PJJNKMKO_89620... *
>Cluster 14500
0	360aa, >PJJNKMKO_112713... *
>Cluster 14501
0	360aa, >PJJNKMKO_117131... *
>Cluster 14502
0	360aa, >PJJNKMKO_126737... *
>Cluster 14503
0	360aa, >PJJNKMKO_166518... *
>Cluster 14504
0	360aa, >PJJNKMKO_185174... *
>Cluster 14505
0	360aa, >PJJNKMKO_195580... *
>Cluster 14506
0	360aa, >PJJNKMKO_215159... *
>Cluster 14507
0	360aa, >PJJNKMKO_219777... *
>Cluster 14508
0	360aa, >PJJNKMKO_220715... *
>Cluster 14509
0	360aa, >PJJNKMKO_256854... *
>Cluster 14510
0	360aa, >PJJNKMKO_258255... *
>Cluster 14511
0	360aa, >PJJNKMKO_264512... *
>Cluster 14512
0	360aa, >PJJNKMKO_271604... *
>Cluster 14513
0	360aa, >GPBGFMPE_01214... *
>Cluster 14514
0	360aa, >GPBGFMPE_01605... *
>Cluster 14515
0	360aa, >GPBGFMPE_03358... *
>Cluster 14516
0	360aa, >GPBGFMPE_06123... *
>Cluster 14517
0	360aa, >GPBGFMPE_13476... *
>Cluster 14518
0	360aa, >GPBGFMPE_14294... *
>Cluster 14519
0	360aa, >GPBGFMPE_36741... *
>Cluster 14520
0	360aa, >GPBGFMPE_46081... *
>Cluster 14521
0	360aa, >GPBGFMPE_64245... *
>Cluster 14522
0	360aa, >GPBGFMPE_105131... *
>Cluster 14523
0	360aa, >GPBGFMPE_122843... *
>Cluster 14524
0	359aa, >HDALDHFB_31198... *
>Cluster 14525
0	359aa, >HDALDHFB_37209... *
>Cluster 14526
0	359aa, >HDALDHFB_38357... *
>Cluster 14527
0	359aa, >HDALDHFB_54359... *
>Cluster 14528
0	359aa, >HDALDHFB_142652... *
>Cluster 14529
0	359aa, >HDALDHFB_160503... *
>Cluster 14530
0	359aa, >HDALDHFB_164619... *
>Cluster 14531
0	359aa, >HDALDHFB_166528... *
>Cluster 14532
0	359aa, >HDALDHFB_176294... *
>Cluster 14533
0	359aa, >HDALDHFB_182234... *
>Cluster 14534
0	359aa, >HDALDHFB_195691... *
>Cluster 14535
0	359aa, >HDALDHFB_196029... *
>Cluster 14536
0	359aa, >HENMDNCI_08664... *
>Cluster 14537
0	359aa, >HENMDNCI_22888... *
>Cluster 14538
0	359aa, >HENMDNCI_30312... *
>Cluster 14539
0	359aa, >HENMDNCI_98253... *
>Cluster 14540
0	359aa, >HENMDNCI_99669... *
>Cluster 14541
0	359aa, >HENMDNCI_117465... *
>Cluster 14542
0	359aa, >PJJNKMKO_42602... *
>Cluster 14543
0	359aa, >PJJNKMKO_49659... *
>Cluster 14544
0	359aa, >PJJNKMKO_64132... *
>Cluster 14545
0	359aa, >PJJNKMKO_94772... *
>Cluster 14546
0	359aa, >PJJNKMKO_112288... *
>Cluster 14547
0	359aa, >PJJNKMKO_204482... *
>Cluster 14548
0	359aa, >PJJNKMKO_209030... *
>Cluster 14549
0	359aa, >PJJNKMKO_252242... *
>Cluster 14550
0	359aa, >PJJNKMKO_259030... *
>Cluster 14551
0	359aa, >GPBGFMPE_04997... *
>Cluster 14552
0	359aa, >GPBGFMPE_05591... *
>Cluster 14553
0	359aa, >GPBGFMPE_07439... *
>Cluster 14554
0	359aa, >GPBGFMPE_08743... *
>Cluster 14555
0	359aa, >GPBGFMPE_11052... *
>Cluster 14556
0	359aa, >GPBGFMPE_30324... *
>Cluster 14557
0	359aa, >GPBGFMPE_52515... *
>Cluster 14558
0	359aa, >GPBGFMPE_64347... *
>Cluster 14559
0	359aa, >GPBGFMPE_69455... *
>Cluster 14560
0	359aa, >GPBGFMPE_71037... *
>Cluster 14561
0	359aa, >GPBGFMPE_108142... *
>Cluster 14562
0	358aa, >HDALDHFB_00918... *
>Cluster 14563
0	358aa, >HDALDHFB_32581... *
>Cluster 14564
0	358aa, >HDALDHFB_72693... *
>Cluster 14565
0	358aa, >HDALDHFB_99310... *
>Cluster 14566
0	358aa, >HDALDHFB_101423... *
>Cluster 14567
0	358aa, >HDALDHFB_108736... *
>Cluster 14568
0	358aa, >HDALDHFB_114352... *
>Cluster 14569
0	358aa, >HDALDHFB_129657... *
>Cluster 14570
0	358aa, >HENMDNCI_05366... *
>Cluster 14571
0	358aa, >HENMDNCI_34660... *
>Cluster 14572
0	358aa, >HENMDNCI_62395... *
>Cluster 14573
0	358aa, >HENMDNCI_90327... *
>Cluster 14574
0	358aa, >PJJNKMKO_36115... *
>Cluster 14575
0	358aa, >PJJNKMKO_38057... *
>Cluster 14576
0	358aa, >PJJNKMKO_42906... *
>Cluster 14577
0	358aa, >PJJNKMKO_80624... *
>Cluster 14578
0	358aa, >PJJNKMKO_100801... *
>Cluster 14579
0	358aa, >PJJNKMKO_149987... *
>Cluster 14580
0	358aa, >PJJNKMKO_163940... *
>Cluster 14581
0	358aa, >PJJNKMKO_174328... *
>Cluster 14582
0	358aa, >PJJNKMKO_176199... *
>Cluster 14583
0	358aa, >PJJNKMKO_198487... *
>Cluster 14584
0	358aa, >PJJNKMKO_199936... *
>Cluster 14585
0	358aa, >PJJNKMKO_202178... *
>Cluster 14586
0	358aa, >PJJNKMKO_203152... *
>Cluster 14587
0	358aa, >PJJNKMKO_206060... *
>Cluster 14588
0	358aa, >PJJNKMKO_236612... *
>Cluster 14589
0	358aa, >PJJNKMKO_236672... *
>Cluster 14590
0	358aa, >PJJNKMKO_237752... *
>Cluster 14591
0	358aa, >PJJNKMKO_261909... *
>Cluster 14592
0	358aa, >GPBGFMPE_08943... *
>Cluster 14593
0	358aa, >GPBGFMPE_13456... *
>Cluster 14594
0	358aa, >GPBGFMPE_28106... *
>Cluster 14595
0	358aa, >GPBGFMPE_32248... *
>Cluster 14596
0	358aa, >GPBGFMPE_43087... *
>Cluster 14597
0	358aa, >GPBGFMPE_51541... *
>Cluster 14598
0	358aa, >GPBGFMPE_56156... *
>Cluster 14599
0	358aa, >GPBGFMPE_72686... *
>Cluster 14600
0	357aa, >HDALDHFB_09245... *
>Cluster 14601
0	357aa, >HDALDHFB_12322... *
>Cluster 14602
0	357aa, >HDALDHFB_17359... *
>Cluster 14603
0	357aa, >HDALDHFB_27089... *
>Cluster 14604
0	357aa, >HDALDHFB_51656... *
>Cluster 14605
0	357aa, >HDALDHFB_55470... *
>Cluster 14606
0	357aa, >HDALDHFB_81532... *
>Cluster 14607
0	357aa, >HDALDHFB_102266... *
>Cluster 14608
0	357aa, >HDALDHFB_105356... *
>Cluster 14609
0	357aa, >HDALDHFB_124704... *
>Cluster 14610
0	357aa, >HDALDHFB_132349... *
>Cluster 14611
0	357aa, >HDALDHFB_141143... *
>Cluster 14612
0	357aa, >HDALDHFB_205785... *
>Cluster 14613
0	357aa, >HDALDHFB_212294... *
>Cluster 14614
0	357aa, >HDALDHFB_218629... *
>Cluster 14615
0	357aa, >HENMDNCI_02798... *
>Cluster 14616
0	357aa, >HENMDNCI_05442... *
>Cluster 14617
0	357aa, >HENMDNCI_28388... *
>Cluster 14618
0	357aa, >HENMDNCI_55166... *
>Cluster 14619
0	357aa, >HENMDNCI_59856... *
>Cluster 14620
0	357aa, >HENMDNCI_63049... *
>Cluster 14621
0	357aa, >PJJNKMKO_31828... *
>Cluster 14622
0	357aa, >PJJNKMKO_72217... *
>Cluster 14623
0	357aa, >PJJNKMKO_155266... *
>Cluster 14624
0	357aa, >PJJNKMKO_157716... *
>Cluster 14625
0	357aa, >PJJNKMKO_182249... *
>Cluster 14626
0	357aa, >PJJNKMKO_184943... *
>Cluster 14627
0	357aa, >PJJNKMKO_196646... *
>Cluster 14628
0	357aa, >PJJNKMKO_206630... *
>Cluster 14629
0	357aa, >PJJNKMKO_212956... *
>Cluster 14630
0	357aa, >PJJNKMKO_269949... *
>Cluster 14631
0	357aa, >PJJNKMKO_271515... *
>Cluster 14632
0	357aa, >GPBGFMPE_00714... *
>Cluster 14633
0	357aa, >GPBGFMPE_11059... *
>Cluster 14634
0	357aa, >GPBGFMPE_11501... *
>Cluster 14635
0	357aa, >GPBGFMPE_22869... *
>Cluster 14636
0	357aa, >GPBGFMPE_27804... *
>Cluster 14637
0	357aa, >GPBGFMPE_37455... *
>Cluster 14638
0	357aa, >GPBGFMPE_70703... *
>Cluster 14639
0	357aa, >GPBGFMPE_74059... *
>Cluster 14640
0	357aa, >GPBGFMPE_84849... *
>Cluster 14641
0	357aa, >GPBGFMPE_91786... *
>Cluster 14642
0	356aa, >HDALDHFB_02486... *
>Cluster 14643
0	356aa, >HDALDHFB_24213... *
>Cluster 14644
0	356aa, >HDALDHFB_31723... *
>Cluster 14645
0	356aa, >HDALDHFB_32087... *
>Cluster 14646
0	356aa, >HDALDHFB_64051... *
>Cluster 14647
0	356aa, >HDALDHFB_84903... *
>Cluster 14648
0	356aa, >HDALDHFB_102651... *
>Cluster 14649
0	356aa, >HDALDHFB_131198... *
>Cluster 14650
0	356aa, >HDALDHFB_132333... *
>Cluster 14651
0	356aa, >HDALDHFB_146542... *
>Cluster 14652
0	356aa, >HDALDHFB_160909... *
>Cluster 14653
0	356aa, >HDALDHFB_193373... *
>Cluster 14654
0	356aa, >HDALDHFB_207170... *
>Cluster 14655
0	356aa, >HDALDHFB_214771... *
>Cluster 14656
0	356aa, >HDALDHFB_220370... *
>Cluster 14657
0	356aa, >HENMDNCI_22550... *
>Cluster 14658
0	356aa, >HENMDNCI_24675... *
>Cluster 14659
0	356aa, >HENMDNCI_27498... *
>Cluster 14660
0	356aa, >HENMDNCI_30462... *
>Cluster 14661
0	356aa, >HENMDNCI_41853... *
>Cluster 14662
0	356aa, >HENMDNCI_42001... *
>Cluster 14663
0	356aa, >PJJNKMKO_09380... *
>Cluster 14664
0	356aa, >PJJNKMKO_61344... *
>Cluster 14665
0	356aa, >PJJNKMKO_86313... *
>Cluster 14666
0	356aa, >PJJNKMKO_95597... *
>Cluster 14667
0	356aa, >PJJNKMKO_105686... *
>Cluster 14668
0	356aa, >PJJNKMKO_108215... *
>Cluster 14669
0	356aa, >PJJNKMKO_113645... *
>Cluster 14670
0	356aa, >PJJNKMKO_125191... *
>Cluster 14671
0	356aa, >PJJNKMKO_133949... *
>Cluster 14672
0	356aa, >PJJNKMKO_140968... *
>Cluster 14673
0	356aa, >PJJNKMKO_164651... *
>Cluster 14674
0	356aa, >PJJNKMKO_176836... *
>Cluster 14675
0	356aa, >PJJNKMKO_187241... *
>Cluster 14676
0	356aa, >PJJNKMKO_228984... *
>Cluster 14677
0	356aa, >PJJNKMKO_252633... *
>Cluster 14678
0	356aa, >PJJNKMKO_265276... *
>Cluster 14679
0	356aa, >GPBGFMPE_06353... *
>Cluster 14680
0	356aa, >GPBGFMPE_08750... *
>Cluster 14681
0	356aa, >GPBGFMPE_15436... *
>Cluster 14682
0	356aa, >GPBGFMPE_18884... *
>Cluster 14683
0	356aa, >GPBGFMPE_32313... *
>Cluster 14684
0	356aa, >GPBGFMPE_32774... *
>Cluster 14685
0	356aa, >GPBGFMPE_39936... *
>Cluster 14686
0	356aa, >GPBGFMPE_42785... *
>Cluster 14687
0	356aa, >GPBGFMPE_47051... *
>Cluster 14688
0	356aa, >GPBGFMPE_71631... *
>Cluster 14689
0	356aa, >GPBGFMPE_98461... *
>Cluster 14690
0	355aa, >HDALDHFB_04508... *
>Cluster 14691
0	355aa, >HDALDHFB_14804... *
>Cluster 14692
0	355aa, >HDALDHFB_24878... *
>Cluster 14693
0	355aa, >HDALDHFB_25360... *
>Cluster 14694
0	355aa, >HDALDHFB_41204... *
>Cluster 14695
0	355aa, >HDALDHFB_72724... *
>Cluster 14696
0	355aa, >HDALDHFB_109191... *
>Cluster 14697
0	355aa, >HDALDHFB_114745... *
>Cluster 14698
0	355aa, >HDALDHFB_125857... *
>Cluster 14699
0	355aa, >HDALDHFB_134007... *
>Cluster 14700
0	355aa, >HDALDHFB_163651... *
>Cluster 14701
0	355aa, >HDALDHFB_205633... *
>Cluster 14702
0	355aa, >HENMDNCI_03390... *
>Cluster 14703
0	355aa, >HENMDNCI_08230... *
>Cluster 14704
0	355aa, >HENMDNCI_11719... *
>Cluster 14705
0	355aa, >HENMDNCI_14959... *
>Cluster 14706
0	355aa, >HENMDNCI_52521... *
>Cluster 14707
0	355aa, >HENMDNCI_57118... *
>Cluster 14708
0	355aa, >HENMDNCI_76507... *
>Cluster 14709
0	355aa, >PJJNKMKO_06588... *
>Cluster 14710
0	355aa, >PJJNKMKO_27412... *
>Cluster 14711
0	355aa, >PJJNKMKO_50893... *
>Cluster 14712
0	355aa, >PJJNKMKO_58852... *
>Cluster 14713
0	355aa, >PJJNKMKO_81328... *
>Cluster 14714
0	355aa, >PJJNKMKO_84145... *
>Cluster 14715
0	355aa, >PJJNKMKO_84757... *
>Cluster 14716
0	355aa, >PJJNKMKO_94849... *
>Cluster 14717
0	355aa, >PJJNKMKO_97815... *
>Cluster 14718
0	355aa, >PJJNKMKO_101000... *
>Cluster 14719
0	355aa, >PJJNKMKO_118804... *
>Cluster 14720
0	355aa, >PJJNKMKO_120020... *
>Cluster 14721
0	355aa, >PJJNKMKO_180237... *
>Cluster 14722
0	355aa, >PJJNKMKO_181564... *
>Cluster 14723
0	355aa, >PJJNKMKO_194413... *
>Cluster 14724
0	355aa, >PJJNKMKO_201570... *
>Cluster 14725
0	355aa, >PJJNKMKO_240938... *
>Cluster 14726
0	355aa, >PJJNKMKO_269939... *
>Cluster 14727
0	355aa, >GPBGFMPE_04501... *
>Cluster 14728
0	355aa, >GPBGFMPE_11067... *
>Cluster 14729
0	355aa, >GPBGFMPE_14274... *
>Cluster 14730
0	355aa, >GPBGFMPE_15908... *
>Cluster 14731
0	355aa, >GPBGFMPE_42925... *
>Cluster 14732
0	354aa, >HDALDHFB_10372... *
>Cluster 14733
0	354aa, >HDALDHFB_16724... *
>Cluster 14734
0	354aa, >HDALDHFB_33430... *
>Cluster 14735
0	354aa, >HDALDHFB_53673... *
>Cluster 14736
0	354aa, >HDALDHFB_86138... *
>Cluster 14737
0	354aa, >HDALDHFB_108517... *
>Cluster 14738
0	354aa, >HDALDHFB_114213... *
>Cluster 14739
0	354aa, >HDALDHFB_114459... *
>Cluster 14740
0	354aa, >HDALDHFB_141493... *
>Cluster 14741
0	354aa, >HDALDHFB_173797... *
>Cluster 14742
0	354aa, >HDALDHFB_208769... *
>Cluster 14743
0	354aa, >HENMDNCI_04178... *
>Cluster 14744
0	354aa, >HENMDNCI_29129... *
>Cluster 14745
0	354aa, >HENMDNCI_31954... *
>Cluster 14746
0	354aa, >HENMDNCI_102447... *
>Cluster 14747
0	354aa, >PJJNKMKO_12069... *
>Cluster 14748
0	354aa, >PJJNKMKO_47434... *
>Cluster 14749
0	354aa, >PJJNKMKO_122344... *
>Cluster 14750
0	354aa, >PJJNKMKO_136735... *
>Cluster 14751
0	354aa, >PJJNKMKO_137494... *
>Cluster 14752
0	354aa, >PJJNKMKO_165006... *
>Cluster 14753
0	354aa, >PJJNKMKO_185343... *
>Cluster 14754
0	354aa, >PJJNKMKO_208774... *
>Cluster 14755
0	354aa, >PJJNKMKO_246961... *
>Cluster 14756
0	354aa, >GPBGFMPE_03477... *
>Cluster 14757
0	354aa, >GPBGFMPE_07591... *
>Cluster 14758
0	354aa, >GPBGFMPE_11383... *
>Cluster 14759
0	354aa, >GPBGFMPE_16056... *
>Cluster 14760
0	354aa, >GPBGFMPE_17700... *
>Cluster 14761
0	354aa, >GPBGFMPE_28108... *
>Cluster 14762
0	354aa, >GPBGFMPE_80558... *
>Cluster 14763
0	354aa, >GPBGFMPE_128367... *
>Cluster 14764
0	353aa, >HDALDHFB_12238... *
>Cluster 14765
0	353aa, >HDALDHFB_39951... *
>Cluster 14766
0	353aa, >HDALDHFB_41051... *
>Cluster 14767
0	353aa, >HDALDHFB_57950... *
>Cluster 14768
0	353aa, >HDALDHFB_89549... *
>Cluster 14769
0	353aa, >HDALDHFB_163054... *
>Cluster 14770
0	353aa, >HDALDHFB_165231... *
>Cluster 14771
0	353aa, >HDALDHFB_175309... *
>Cluster 14772
0	353aa, >HDALDHFB_195562... *
>Cluster 14773
0	353aa, >HENMDNCI_11308... *
>Cluster 14774
0	353aa, >HENMDNCI_18079... *
>Cluster 14775
0	353aa, >HENMDNCI_37580... *
>Cluster 14776
0	353aa, >HENMDNCI_95431... *
>Cluster 14777
0	353aa, >HENMDNCI_112969... *
>Cluster 14778
0	353aa, >HENMDNCI_131965... *
>Cluster 14779
0	353aa, >PJJNKMKO_07257... *
>Cluster 14780
0	353aa, >PJJNKMKO_21133... *
>Cluster 14781
0	353aa, >PJJNKMKO_39071... *
>Cluster 14782
0	353aa, >PJJNKMKO_51196... *
>Cluster 14783
0	353aa, >PJJNKMKO_73968... *
>Cluster 14784
0	353aa, >PJJNKMKO_102013... *
>Cluster 14785
0	353aa, >PJJNKMKO_109616... *
>Cluster 14786
0	353aa, >PJJNKMKO_111646... *
>Cluster 14787
0	353aa, >PJJNKMKO_122420... *
>Cluster 14788
0	353aa, >PJJNKMKO_141917... *
>Cluster 14789
0	353aa, >PJJNKMKO_162837... *
>Cluster 14790
0	353aa, >PJJNKMKO_208918... *
>Cluster 14791
0	353aa, >PJJNKMKO_210481... *
>Cluster 14792
0	353aa, >PJJNKMKO_236928... *
>Cluster 14793
0	353aa, >PJJNKMKO_240655... *
>Cluster 14794
0	353aa, >PJJNKMKO_253108... *
>Cluster 14795
0	353aa, >PJJNKMKO_257601... *
>Cluster 14796
0	353aa, >PJJNKMKO_274266... *
>Cluster 14797
0	353aa, >GPBGFMPE_04748... *
>Cluster 14798
0	353aa, >GPBGFMPE_44172... *
>Cluster 14799
0	353aa, >GPBGFMPE_46760... *
>Cluster 14800
0	353aa, >GPBGFMPE_47159... *
>Cluster 14801
0	353aa, >GPBGFMPE_59444... *
>Cluster 14802
0	353aa, >GPBGFMPE_133669... *
>Cluster 14803
0	352aa, >HDALDHFB_19623... *
>Cluster 14804
0	352aa, >HDALDHFB_29829... *
>Cluster 14805
0	352aa, >HDALDHFB_49865... *
>Cluster 14806
0	352aa, >HDALDHFB_114742... *
>Cluster 14807
0	352aa, >HDALDHFB_154511... *
>Cluster 14808
0	352aa, >HDALDHFB_220329... *
>Cluster 14809
0	352aa, >HENMDNCI_15455... *
>Cluster 14810
0	352aa, >HENMDNCI_16528... *
>Cluster 14811
0	352aa, >HENMDNCI_18970... *
>Cluster 14812
0	352aa, >HENMDNCI_20988... *
>Cluster 14813
0	352aa, >HENMDNCI_62785... *
>Cluster 14814
0	352aa, >HENMDNCI_75263... *
>Cluster 14815
0	352aa, >HENMDNCI_79784... *
>Cluster 14816
0	352aa, >HENMDNCI_108523... *
>Cluster 14817
0	352aa, >HENMDNCI_125811... *
>Cluster 14818
0	352aa, >PJJNKMKO_02138... *
>Cluster 14819
0	352aa, >PJJNKMKO_06357... *
>Cluster 14820
0	352aa, >PJJNKMKO_23921... *
>Cluster 14821
0	352aa, >PJJNKMKO_35733... *
>Cluster 14822
0	352aa, >PJJNKMKO_93291... *
>Cluster 14823
0	352aa, >PJJNKMKO_98093... *
>Cluster 14824
0	352aa, >PJJNKMKO_110452... *
>Cluster 14825
0	352aa, >PJJNKMKO_132455... *
>Cluster 14826
0	352aa, >PJJNKMKO_133500... *
>Cluster 14827
0	352aa, >PJJNKMKO_154842... *
>Cluster 14828
0	352aa, >PJJNKMKO_155491... *
>Cluster 14829
0	352aa, >PJJNKMKO_187606... *
>Cluster 14830
0	352aa, >PJJNKMKO_189510... *
>Cluster 14831
0	352aa, >PJJNKMKO_217517... *
>Cluster 14832
0	352aa, >PJJNKMKO_220717... *
>Cluster 14833
0	352aa, >PJJNKMKO_233884... *
>Cluster 14834
0	352aa, >GPBGFMPE_00419... *
>Cluster 14835
0	352aa, >GPBGFMPE_14860... *
>Cluster 14836
0	352aa, >GPBGFMPE_15194... *
>Cluster 14837
0	352aa, >GPBGFMPE_17199... *
>Cluster 14838
0	352aa, >GPBGFMPE_81216... *
>Cluster 14839
0	351aa, >HDALDHFB_44807... *
>Cluster 14840
0	351aa, >HDALDHFB_50346... *
>Cluster 14841
0	351aa, >HDALDHFB_51854... *
>Cluster 14842
0	351aa, >HDALDHFB_81315... *
>Cluster 14843
0	351aa, >HDALDHFB_88474... *
>Cluster 14844
0	351aa, >HDALDHFB_107023... *
>Cluster 14845
0	351aa, >HDALDHFB_128807... *
>Cluster 14846
0	351aa, >HDALDHFB_149712... *
>Cluster 14847
0	351aa, >HENMDNCI_17406... *
>Cluster 14848
0	351aa, >HENMDNCI_61792... *
>Cluster 14849
0	351aa, >HENMDNCI_64454... *
>Cluster 14850
0	351aa, >HENMDNCI_82993... *
>Cluster 14851
0	351aa, >HENMDNCI_134057... *
>Cluster 14852
0	351aa, >PJJNKMKO_02304... *
>Cluster 14853
0	351aa, >PJJNKMKO_21522... *
>Cluster 14854
0	351aa, >PJJNKMKO_30788... *
>Cluster 14855
0	351aa, >PJJNKMKO_68722... *
>Cluster 14856
0	351aa, >PJJNKMKO_72231... *
>Cluster 14857
0	351aa, >PJJNKMKO_74915... *
>Cluster 14858
0	351aa, >PJJNKMKO_89070... *
>Cluster 14859
0	351aa, >PJJNKMKO_118808... *
>Cluster 14860
0	351aa, >PJJNKMKO_145661... *
>Cluster 14861
0	351aa, >PJJNKMKO_147261... *
>Cluster 14862
0	351aa, >PJJNKMKO_157305... *
>Cluster 14863
0	351aa, >PJJNKMKO_161728... *
>Cluster 14864
0	351aa, >PJJNKMKO_170955... *
>Cluster 14865
0	351aa, >PJJNKMKO_203330... *
>Cluster 14866
0	351aa, >PJJNKMKO_219447... *
>Cluster 14867
0	351aa, >PJJNKMKO_223847... *
>Cluster 14868
0	351aa, >PJJNKMKO_262366... *
>Cluster 14869
0	351aa, >GPBGFMPE_01013... *
>Cluster 14870
0	351aa, >GPBGFMPE_15495... *
>Cluster 14871
0	351aa, >GPBGFMPE_25885... *
>Cluster 14872
0	351aa, >GPBGFMPE_30305... *
>Cluster 14873
0	351aa, >GPBGFMPE_30964... *
>Cluster 14874
0	351aa, >GPBGFMPE_33954... *
>Cluster 14875
0	351aa, >GPBGFMPE_45327... *
>Cluster 14876
0	351aa, >GPBGFMPE_48324... *
>Cluster 14877
0	351aa, >GPBGFMPE_71511... *
>Cluster 14878
0	351aa, >GPBGFMPE_77981... *
>Cluster 14879
0	351aa, >GPBGFMPE_113624... *
>Cluster 14880
0	351aa, >GPBGFMPE_125155... *
>Cluster 14881
0	350aa, >HDALDHFB_10307... *
>Cluster 14882
0	350aa, >HDALDHFB_52206... *
>Cluster 14883
0	350aa, >HDALDHFB_57786... *
>Cluster 14884
0	350aa, >HDALDHFB_59444... *
>Cluster 14885
0	350aa, >HDALDHFB_73198... *
>Cluster 14886
0	350aa, >HDALDHFB_94862... *
>Cluster 14887
0	350aa, >HDALDHFB_109862... *
>Cluster 14888
0	350aa, >HDALDHFB_139961... *
>Cluster 14889
0	350aa, >HDALDHFB_156975... *
>Cluster 14890
0	350aa, >HDALDHFB_189060... *
>Cluster 14891
0	350aa, >HDALDHFB_214778... *
>Cluster 14892
0	350aa, >HDALDHFB_222064... *
>Cluster 14893
0	350aa, >HENMDNCI_00061... *
>Cluster 14894
0	350aa, >HENMDNCI_24596... *
>Cluster 14895
0	350aa, >HENMDNCI_25784... *
>Cluster 14896
0	350aa, >HENMDNCI_26488... *
>Cluster 14897
0	350aa, >HENMDNCI_34534... *
>Cluster 14898
0	350aa, >HENMDNCI_56233... *
>Cluster 14899
0	350aa, >HENMDNCI_62765... *
>Cluster 14900
0	350aa, >HENMDNCI_79562... *
>Cluster 14901
0	350aa, >HENMDNCI_86282... *
>Cluster 14902
0	350aa, >HENMDNCI_110864... *
>Cluster 14903
0	350aa, >PJJNKMKO_60976... *
>Cluster 14904
0	350aa, >PJJNKMKO_94642... *
>Cluster 14905
0	350aa, >PJJNKMKO_112889... *
>Cluster 14906
0	350aa, >PJJNKMKO_113733... *
>Cluster 14907
0	350aa, >PJJNKMKO_132448... *
>Cluster 14908
0	350aa, >PJJNKMKO_170188... *
>Cluster 14909
0	350aa, >PJJNKMKO_178338... *
>Cluster 14910
0	350aa, >PJJNKMKO_185853... *
>Cluster 14911
0	350aa, >PJJNKMKO_193571... *
>Cluster 14912
0	350aa, >PJJNKMKO_199925... *
>Cluster 14913
0	350aa, >PJJNKMKO_202782... *
>Cluster 14914
0	350aa, >PJJNKMKO_217143... *
>Cluster 14915
0	350aa, >PJJNKMKO_231489... *
>Cluster 14916
0	350aa, >PJJNKMKO_246547... *
>Cluster 14917
0	350aa, >PJJNKMKO_266658... *
>Cluster 14918
0	350aa, >PJJNKMKO_266875... *
>Cluster 14919
0	350aa, >GPBGFMPE_06180... *
>Cluster 14920
0	350aa, >GPBGFMPE_07073... *
>Cluster 14921
0	350aa, >GPBGFMPE_09229... *
>Cluster 14922
0	350aa, >GPBGFMPE_18796... *
>Cluster 14923
0	350aa, >GPBGFMPE_74055... *
>Cluster 14924
0	350aa, >GPBGFMPE_74379... *
>Cluster 14925
0	350aa, >GPBGFMPE_103738... *
>Cluster 14926
0	350aa, >GPBGFMPE_117742... *
>Cluster 14927
0	350aa, >GPBGFMPE_118831... *
>Cluster 14928
0	349aa, >HDALDHFB_23472... *
>Cluster 14929
0	349aa, >HDALDHFB_40556... *
>Cluster 14930
0	349aa, >HDALDHFB_47005... *
>Cluster 14931
0	349aa, >HDALDHFB_50561... *
>Cluster 14932
0	349aa, >HDALDHFB_54956... *
>Cluster 14933
0	349aa, >HDALDHFB_74663... *
>Cluster 14934
0	349aa, >HDALDHFB_108520... *
>Cluster 14935
0	349aa, >HDALDHFB_111692... *
>Cluster 14936
0	349aa, >HDALDHFB_124120... *
>Cluster 14937
0	349aa, >HDALDHFB_144409... *
>Cluster 14938
0	349aa, >HDALDHFB_167995... *
>Cluster 14939
0	349aa, >HENMDNCI_00122... *
>Cluster 14940
0	349aa, >HENMDNCI_03459... *
>Cluster 14941
0	349aa, >HENMDNCI_06749... *
>Cluster 14942
0	349aa, >HENMDNCI_12859... *
>Cluster 14943
0	349aa, >HENMDNCI_32613... *
>Cluster 14944
0	349aa, >HENMDNCI_39212... *
>Cluster 14945
0	349aa, >HENMDNCI_74693... *
>Cluster 14946
0	349aa, >HENMDNCI_80202... *
>Cluster 14947
0	349aa, >PJJNKMKO_00870... *
>Cluster 14948
0	349aa, >PJJNKMKO_12135... *
>Cluster 14949
0	349aa, >PJJNKMKO_43840... *
>Cluster 14950
0	349aa, >PJJNKMKO_47698... *
>Cluster 14951
0	349aa, >PJJNKMKO_61678... *
>Cluster 14952
0	349aa, >PJJNKMKO_74709... *
>Cluster 14953
0	349aa, >PJJNKMKO_101300... *
>Cluster 14954
0	349aa, >PJJNKMKO_105049... *
>Cluster 14955
0	349aa, >PJJNKMKO_113647... *
>Cluster 14956
0	349aa, >PJJNKMKO_115751... *
>Cluster 14957
0	349aa, >PJJNKMKO_125543... *
>Cluster 14958
0	349aa, >PJJNKMKO_174701... *
>Cluster 14959
0	349aa, >PJJNKMKO_231720... *
>Cluster 14960
0	349aa, >PJJNKMKO_236329... *
>Cluster 14961
0	349aa, >GPBGFMPE_02299... *
>Cluster 14962
0	349aa, >GPBGFMPE_27005... *
>Cluster 14963
0	349aa, >GPBGFMPE_46141... *
>Cluster 14964
0	349aa, >GPBGFMPE_59603... *
>Cluster 14965
0	349aa, >GPBGFMPE_81591... *
>Cluster 14966
0	349aa, >GPBGFMPE_130327... *
>Cluster 14967
0	348aa, >HDALDHFB_17657... *
>Cluster 14968
0	348aa, >HDALDHFB_19286... *
>Cluster 14969
0	348aa, >HDALDHFB_59175... *
>Cluster 14970
0	348aa, >HDALDHFB_61664... *
>Cluster 14971
0	348aa, >HDALDHFB_70739... *
>Cluster 14972
0	348aa, >HDALDHFB_81313... *
>Cluster 14973
0	348aa, >HDALDHFB_82358... *
>Cluster 14974
0	348aa, >HDALDHFB_97769... *
>Cluster 14975
0	348aa, >HDALDHFB_105787... *
>Cluster 14976
0	348aa, >HDALDHFB_111466... *
>Cluster 14977
0	348aa, >HDALDHFB_159805... *
>Cluster 14978
0	348aa, >HDALDHFB_181543... *
>Cluster 14979
0	348aa, >HENMDNCI_17303... *
>Cluster 14980
0	348aa, >HENMDNCI_46900... *
>Cluster 14981
0	348aa, >PJJNKMKO_07644... *
>Cluster 14982
0	348aa, >PJJNKMKO_13815... *
>Cluster 14983
0	348aa, >PJJNKMKO_26564... *
>Cluster 14984
0	348aa, >PJJNKMKO_30168... *
>Cluster 14985
0	348aa, >PJJNKMKO_58873... *
>Cluster 14986
0	348aa, >PJJNKMKO_62036... *
>Cluster 14987
0	348aa, >PJJNKMKO_98669... *
>Cluster 14988
0	348aa, >PJJNKMKO_125054... *
>Cluster 14989
0	348aa, >PJJNKMKO_166723... *
>Cluster 14990
0	348aa, >PJJNKMKO_204149... *
>Cluster 14991
0	348aa, >PJJNKMKO_205184... *
>Cluster 14992
0	348aa, >GPBGFMPE_01243... *
>Cluster 14993
0	348aa, >GPBGFMPE_15248... *
>Cluster 14994
0	348aa, >GPBGFMPE_18748... *
>Cluster 14995
0	348aa, >GPBGFMPE_33018... *
>Cluster 14996
0	348aa, >GPBGFMPE_48362... *
>Cluster 14997
0	348aa, >GPBGFMPE_55764... *
>Cluster 14998
0	348aa, >GPBGFMPE_68289... *
>Cluster 14999
0	348aa, >GPBGFMPE_71846... *
>Cluster 15000
0	348aa, >GPBGFMPE_132725... *
>Cluster 15001
0	347aa, >HDALDHFB_64966... *
>Cluster 15002
0	347aa, >HDALDHFB_79798... *
>Cluster 15003
0	347aa, >HDALDHFB_97442... *
>Cluster 15004
0	347aa, >HDALDHFB_97606... *
>Cluster 15005
0	347aa, >HDALDHFB_104911... *
>Cluster 15006
0	347aa, >HDALDHFB_106010... *
>Cluster 15007
0	347aa, >HDALDHFB_131718... *
>Cluster 15008
0	347aa, >HDALDHFB_171403... *
>Cluster 15009
0	347aa, >HDALDHFB_171605... *
>Cluster 15010
0	347aa, >HDALDHFB_180875... *
>Cluster 15011
0	347aa, >HDALDHFB_182896... *
>Cluster 15012
0	347aa, >HDALDHFB_198569... *
>Cluster 15013
0	347aa, >HDALDHFB_211832... *
>Cluster 15014
0	347aa, >HENMDNCI_02093... *
>Cluster 15015
0	347aa, >HENMDNCI_13964... *
>Cluster 15016
0	347aa, >HENMDNCI_16940... *
>Cluster 15017
0	347aa, >HENMDNCI_22629... *
>Cluster 15018
0	347aa, >HENMDNCI_27634... *
>Cluster 15019
0	347aa, >HENMDNCI_28346... *
>Cluster 15020
0	347aa, >HENMDNCI_41946... *
>Cluster 15021
0	347aa, >HENMDNCI_48424... *
>Cluster 15022
0	347aa, >HENMDNCI_52887... *
>Cluster 15023
0	347aa, >HENMDNCI_55793... *
>Cluster 15024
0	347aa, >HENMDNCI_116344... *
>Cluster 15025
0	347aa, >PJJNKMKO_05747... *
>Cluster 15026
0	347aa, >PJJNKMKO_10221... *
>Cluster 15027
0	347aa, >PJJNKMKO_12605... *
>Cluster 15028
0	347aa, >PJJNKMKO_57304... *
>Cluster 15029
0	347aa, >PJJNKMKO_59908... *
>Cluster 15030
0	347aa, >PJJNKMKO_99340... *
>Cluster 15031
0	347aa, >PJJNKMKO_137017... *
>Cluster 15032
0	347aa, >PJJNKMKO_150396... *
>Cluster 15033
0	347aa, >PJJNKMKO_196228... *
>Cluster 15034
0	347aa, >PJJNKMKO_220599... *
>Cluster 15035
0	347aa, >PJJNKMKO_229656... *
>Cluster 15036
0	347aa, >PJJNKMKO_235485... *
>Cluster 15037
0	347aa, >PJJNKMKO_243592... *
>Cluster 15038
0	347aa, >PJJNKMKO_259709... *
>Cluster 15039
0	347aa, >GPBGFMPE_21636... *
>Cluster 15040
0	347aa, >GPBGFMPE_48680... *
>Cluster 15041
0	347aa, >GPBGFMPE_57184... *
>Cluster 15042
0	347aa, >GPBGFMPE_67371... *
>Cluster 15043
0	347aa, >GPBGFMPE_97688... *
>Cluster 15044
0	347aa, >GPBGFMPE_106277... *
>Cluster 15045
0	347aa, >GPBGFMPE_109124... *
>Cluster 15046
0	347aa, >GPBGFMPE_129927... *
>Cluster 15047
0	346aa, >HDALDHFB_04319... *
>Cluster 15048
0	346aa, >HDALDHFB_52397... *
>Cluster 15049
0	346aa, >HDALDHFB_71250... *
>Cluster 15050
0	346aa, >HDALDHFB_103019... *
>Cluster 15051
0	346aa, >HDALDHFB_124643... *
>Cluster 15052
0	346aa, >HDALDHFB_176099... *
>Cluster 15053
0	346aa, >HDALDHFB_179618... *
>Cluster 15054
0	346aa, >HDALDHFB_197039... *
>Cluster 15055
0	346aa, >HDALDHFB_211796... *
>Cluster 15056
0	346aa, >HENMDNCI_02323... *
>Cluster 15057
0	346aa, >HENMDNCI_31621... *
>Cluster 15058
0	346aa, >HENMDNCI_38292... *
>Cluster 15059
0	346aa, >HENMDNCI_70739... *
>Cluster 15060
0	346aa, >HENMDNCI_85740... *
>Cluster 15061
0	346aa, >HENMDNCI_85930... *
>Cluster 15062
0	346aa, >HENMDNCI_91122... *
>Cluster 15063
0	346aa, >HENMDNCI_103857... *
>Cluster 15064
0	346aa, >HENMDNCI_108090... *
>Cluster 15065
0	346aa, >HENMDNCI_108850... *
>Cluster 15066
0	346aa, >HENMDNCI_120524... *
>Cluster 15067
0	346aa, >PJJNKMKO_10530... *
>Cluster 15068
0	346aa, >PJJNKMKO_15953... *
>Cluster 15069
0	346aa, >PJJNKMKO_16912... *
>Cluster 15070
0	346aa, >PJJNKMKO_40270... *
>Cluster 15071
0	346aa, >PJJNKMKO_40356... *
>Cluster 15072
0	346aa, >PJJNKMKO_59143... *
>Cluster 15073
0	346aa, >PJJNKMKO_93460... *
>Cluster 15074
0	346aa, >PJJNKMKO_99126... *
>Cluster 15075
0	346aa, >PJJNKMKO_122639... *
>Cluster 15076
0	346aa, >PJJNKMKO_136348... *
>Cluster 15077
0	346aa, >PJJNKMKO_158810... *
>Cluster 15078
0	346aa, >PJJNKMKO_158910... *
>Cluster 15079
0	346aa, >PJJNKMKO_173301... *
>Cluster 15080
0	346aa, >PJJNKMKO_186651... *
>Cluster 15081
0	346aa, >PJJNKMKO_203427... *
>Cluster 15082
0	346aa, >PJJNKMKO_210438... *
>Cluster 15083
0	346aa, >PJJNKMKO_218849... *
>Cluster 15084
0	346aa, >PJJNKMKO_219759... *
>Cluster 15085
0	346aa, >GPBGFMPE_15193... *
>Cluster 15086
0	346aa, >GPBGFMPE_18822... *
>Cluster 15087
0	346aa, >GPBGFMPE_24217... *
>Cluster 15088
0	346aa, >GPBGFMPE_51867... *
>Cluster 15089
0	346aa, >GPBGFMPE_74925... *
>Cluster 15090
0	345aa, >HDALDHFB_04207... *
>Cluster 15091
0	345aa, >HDALDHFB_15178... *
>Cluster 15092
0	345aa, >HDALDHFB_27709... *
>Cluster 15093
0	345aa, >HDALDHFB_28800... *
>Cluster 15094
0	345aa, >HDALDHFB_43595... *
>Cluster 15095
0	345aa, >HDALDHFB_61824... *
>Cluster 15096
0	345aa, >HDALDHFB_144358... *
>Cluster 15097
0	345aa, >HDALDHFB_144766... *
>Cluster 15098
0	345aa, >HDALDHFB_146033... *
>Cluster 15099
0	345aa, >HDALDHFB_160929... *
>Cluster 15100
0	345aa, >HDALDHFB_171885... *
>Cluster 15101
0	345aa, >HDALDHFB_183071... *
>Cluster 15102
0	345aa, >HENMDNCI_09176... *
>Cluster 15103
0	345aa, >HENMDNCI_34514... *
>Cluster 15104
0	345aa, >HENMDNCI_96294... *
>Cluster 15105
0	345aa, >PJJNKMKO_14530... *
>Cluster 15106
0	345aa, >PJJNKMKO_18538... *
>Cluster 15107
0	345aa, >PJJNKMKO_18868... *
>Cluster 15108
0	345aa, >PJJNKMKO_50004... *
>Cluster 15109
0	345aa, >PJJNKMKO_64027... *
>Cluster 15110
0	345aa, >PJJNKMKO_65293... *
>Cluster 15111
0	345aa, >PJJNKMKO_71400... *
>Cluster 15112
0	345aa, >PJJNKMKO_116561... *
>Cluster 15113
0	345aa, >PJJNKMKO_120635... *
>Cluster 15114
0	345aa, >PJJNKMKO_138995... *
>Cluster 15115
0	345aa, >PJJNKMKO_142117... *
>Cluster 15116
0	345aa, >PJJNKMKO_155547... *
>Cluster 15117
0	345aa, >PJJNKMKO_266103... *
>Cluster 15118
0	345aa, >PJJNKMKO_269428... *
>Cluster 15119
0	345aa, >GPBGFMPE_15048... *
>Cluster 15120
0	345aa, >GPBGFMPE_16898... *
>Cluster 15121
0	345aa, >GPBGFMPE_27989... *
>Cluster 15122
0	345aa, >GPBGFMPE_48326... *
>Cluster 15123
0	345aa, >GPBGFMPE_55429... *
>Cluster 15124
0	345aa, >GPBGFMPE_56216... *
>Cluster 15125
0	345aa, >GPBGFMPE_72893... *
>Cluster 15126
0	345aa, >GPBGFMPE_84733... *
>Cluster 15127
0	345aa, >GPBGFMPE_93690... *
>Cluster 15128
0	345aa, >GPBGFMPE_126208... *
>Cluster 15129
0	344aa, >HDALDHFB_37946... *
>Cluster 15130
0	344aa, >HDALDHFB_57878... *
>Cluster 15131
0	344aa, >HDALDHFB_65542... *
>Cluster 15132
0	344aa, >HDALDHFB_154784... *
>Cluster 15133
0	344aa, >HDALDHFB_169490... *
>Cluster 15134
0	344aa, >HDALDHFB_188693... *
>Cluster 15135
0	344aa, >HDALDHFB_214081... *
>Cluster 15136
0	344aa, >HENMDNCI_22935... *
>Cluster 15137
0	344aa, >HENMDNCI_27857... *
>Cluster 15138
0	344aa, >HENMDNCI_42015... *
>Cluster 15139
0	344aa, >HENMDNCI_42141... *
>Cluster 15140
0	344aa, >HENMDNCI_75313... *
>Cluster 15141
0	344aa, >HENMDNCI_76400... *
>Cluster 15142
0	344aa, >HENMDNCI_95107... *
>Cluster 15143
0	344aa, >PJJNKMKO_14249... *
>Cluster 15144
0	344aa, >PJJNKMKO_21705... *
>Cluster 15145
0	344aa, >PJJNKMKO_48318... *
>Cluster 15146
0	344aa, >PJJNKMKO_57298... *
>Cluster 15147
0	344aa, >PJJNKMKO_67983... *
>Cluster 15148
0	344aa, >PJJNKMKO_88690... *
>Cluster 15149
0	344aa, >PJJNKMKO_94921... *
>Cluster 15150
0	344aa, >PJJNKMKO_101547... *
>Cluster 15151
0	344aa, >PJJNKMKO_116560... *
>Cluster 15152
0	344aa, >PJJNKMKO_142622... *
>Cluster 15153
0	344aa, >PJJNKMKO_156802... *
>Cluster 15154
0	344aa, >PJJNKMKO_161697... *
>Cluster 15155
0	344aa, >PJJNKMKO_168688... *
>Cluster 15156
0	344aa, >PJJNKMKO_190249... *
>Cluster 15157
0	344aa, >PJJNKMKO_198287... *
>Cluster 15158
0	344aa, >PJJNKMKO_199105... *
>Cluster 15159
0	344aa, >PJJNKMKO_211600... *
>Cluster 15160
0	344aa, >PJJNKMKO_211668... *
>Cluster 15161
0	344aa, >PJJNKMKO_242730... *
>Cluster 15162
0	344aa, >PJJNKMKO_244305... *
>Cluster 15163
0	344aa, >PJJNKMKO_256262... *
>Cluster 15164
0	344aa, >PJJNKMKO_259132... *
>Cluster 15165
0	344aa, >PJJNKMKO_262877... *
>Cluster 15166
0	344aa, >PJJNKMKO_265109... *
>Cluster 15167
0	344aa, >GPBGFMPE_01671... *
>Cluster 15168
0	344aa, >GPBGFMPE_02891... *
>Cluster 15169
0	344aa, >GPBGFMPE_10813... *
>Cluster 15170
0	344aa, >GPBGFMPE_21644... *
>Cluster 15171
0	344aa, >GPBGFMPE_28232... *
>Cluster 15172
0	344aa, >GPBGFMPE_86614... *
>Cluster 15173
0	344aa, >GPBGFMPE_124793... *
>Cluster 15174
0	344aa, >GPBGFMPE_131487... *
>Cluster 15175
0	343aa, >HDALDHFB_22480... *
>Cluster 15176
0	343aa, >HDALDHFB_26830... *
>Cluster 15177
0	343aa, >HDALDHFB_29960... *
>Cluster 15178
0	343aa, >HDALDHFB_40489... *
>Cluster 15179
0	343aa, >HDALDHFB_67189... *
>Cluster 15180
0	343aa, >HDALDHFB_85837... *
>Cluster 15181
0	343aa, >HDALDHFB_95346... *
>Cluster 15182
0	343aa, >HDALDHFB_104664... *
>Cluster 15183
0	343aa, >HDALDHFB_107455... *
>Cluster 15184
0	343aa, >HDALDHFB_122289... *
>Cluster 15185
0	343aa, >HDALDHFB_154261... *
>Cluster 15186
0	343aa, >HDALDHFB_164858... *
>Cluster 15187
0	343aa, >HDALDHFB_173943... *
>Cluster 15188
0	343aa, >HDALDHFB_181416... *
>Cluster 15189
0	343aa, >HDALDHFB_193888... *
>Cluster 15190
0	343aa, >HDALDHFB_202183... *
>Cluster 15191
0	343aa, >HDALDHFB_206638... *
>Cluster 15192
0	343aa, >HENMDNCI_38627... *
>Cluster 15193
0	343aa, >HENMDNCI_40700... *
>Cluster 15194
0	343aa, >HENMDNCI_45310... *
>Cluster 15195
0	343aa, >HENMDNCI_48392... *
>Cluster 15196
0	343aa, >HENMDNCI_56242... *
>Cluster 15197
0	343aa, >HENMDNCI_81807... *
>Cluster 15198
0	343aa, >HENMDNCI_83757... *
>Cluster 15199
0	343aa, >HENMDNCI_91836... *
>Cluster 15200
0	343aa, >HENMDNCI_114433... *
>Cluster 15201
0	343aa, >PJJNKMKO_14372... *
>Cluster 15202
0	343aa, >PJJNKMKO_14716... *
>Cluster 15203
0	343aa, >PJJNKMKO_42604... *
>Cluster 15204
0	343aa, >PJJNKMKO_47449... *
>Cluster 15205
0	343aa, >PJJNKMKO_56952... *
>Cluster 15206
0	343aa, >PJJNKMKO_66692... *
>Cluster 15207
0	343aa, >PJJNKMKO_72201... *
>Cluster 15208
0	343aa, >PJJNKMKO_91247... *
>Cluster 15209
0	343aa, >PJJNKMKO_106861... *
>Cluster 15210
0	343aa, >PJJNKMKO_109421... *
>Cluster 15211
0	343aa, >PJJNKMKO_181326... *
>Cluster 15212
0	343aa, >PJJNKMKO_199058... *
>Cluster 15213
0	343aa, >PJJNKMKO_235446... *
>Cluster 15214
0	343aa, >PJJNKMKO_245461... *
>Cluster 15215
0	343aa, >PJJNKMKO_252528... *
>Cluster 15216
0	343aa, >PJJNKMKO_268965... *
>Cluster 15217
0	343aa, >PJJNKMKO_273051... *
>Cluster 15218
0	343aa, >GPBGFMPE_00538... *
>Cluster 15219
0	343aa, >GPBGFMPE_12488... *
>Cluster 15220
0	343aa, >GPBGFMPE_12920... *
>Cluster 15221
0	343aa, >GPBGFMPE_20874... *
>Cluster 15222
0	343aa, >GPBGFMPE_29155... *
>Cluster 15223
0	343aa, >GPBGFMPE_57801... *
>Cluster 15224
0	343aa, >GPBGFMPE_69139... *
>Cluster 15225
0	342aa, >HDALDHFB_16657... *
>Cluster 15226
0	342aa, >HDALDHFB_32179... *
>Cluster 15227
0	342aa, >HDALDHFB_38036... *
>Cluster 15228
0	342aa, >HDALDHFB_39331... *
>Cluster 15229
0	342aa, >HDALDHFB_67459... *
>Cluster 15230
0	342aa, >HDALDHFB_120016... *
>Cluster 15231
0	342aa, >HDALDHFB_146394... *
>Cluster 15232
0	342aa, >HDALDHFB_165051... *
>Cluster 15233
0	342aa, >HDALDHFB_185836... *
>Cluster 15234
0	342aa, >HDALDHFB_205104... *
>Cluster 15235
0	342aa, >HDALDHFB_216600... *
>Cluster 15236
0	342aa, >HENMDNCI_45226... *
>Cluster 15237
0	342aa, >HENMDNCI_63491... *
>Cluster 15238
0	342aa, >HENMDNCI_80207... *
>Cluster 15239
0	342aa, >HENMDNCI_84243... *
>Cluster 15240
0	342aa, >HENMDNCI_94624... *
>Cluster 15241
0	342aa, >HENMDNCI_115374... *
>Cluster 15242
0	342aa, >PJJNKMKO_35950... *
>Cluster 15243
0	342aa, >PJJNKMKO_72676... *
>Cluster 15244
0	342aa, >PJJNKMKO_73959... *
>Cluster 15245
0	342aa, >PJJNKMKO_77045... *
>Cluster 15246
0	342aa, >PJJNKMKO_78923... *
>Cluster 15247
0	342aa, >PJJNKMKO_108280... *
>Cluster 15248
0	342aa, >PJJNKMKO_127483... *
>Cluster 15249
0	342aa, >PJJNKMKO_135155... *
>Cluster 15250
0	342aa, >PJJNKMKO_141567... *
>Cluster 15251
0	342aa, >PJJNKMKO_177475... *
>Cluster 15252
0	342aa, >PJJNKMKO_193830... *
>Cluster 15253
0	342aa, >PJJNKMKO_206524... *
>Cluster 15254
0	342aa, >PJJNKMKO_233079... *
>Cluster 15255
0	342aa, >PJJNKMKO_240299... *
>Cluster 15256
0	342aa, >GPBGFMPE_20734... *
>Cluster 15257
0	342aa, >GPBGFMPE_22844... *
>Cluster 15258
0	342aa, >GPBGFMPE_37328... *
>Cluster 15259
0	342aa, >GPBGFMPE_121459... *
>Cluster 15260
0	342aa, >GPBGFMPE_134680... *
>Cluster 15261
0	341aa, >HDALDHFB_00343... *
>Cluster 15262
0	341aa, >HDALDHFB_25422... *
>Cluster 15263
0	341aa, >HDALDHFB_36379... *
>Cluster 15264
0	341aa, >HDALDHFB_125083... *
>Cluster 15265
0	341aa, >HDALDHFB_136053... *
>Cluster 15266
0	341aa, >HDALDHFB_139934... *
>Cluster 15267
0	341aa, >HDALDHFB_166458... *
>Cluster 15268
0	341aa, >HDALDHFB_187111... *
>Cluster 15269
0	341aa, >HDALDHFB_187386... *
>Cluster 15270
0	341aa, >HDALDHFB_196152... *
>Cluster 15271
0	341aa, >HENMDNCI_19637... *
>Cluster 15272
0	341aa, >HENMDNCI_23600... *
>Cluster 15273
0	341aa, >HENMDNCI_28459... *
>Cluster 15274
0	341aa, >HENMDNCI_34506... *
>Cluster 15275
0	341aa, >HENMDNCI_58012... *
>Cluster 15276
0	341aa, >HENMDNCI_68732... *
>Cluster 15277
0	341aa, >HENMDNCI_80246... *
>Cluster 15278
0	341aa, >PJJNKMKO_35279... *
>Cluster 15279
0	341aa, >PJJNKMKO_44191... *
>Cluster 15280
0	341aa, >PJJNKMKO_53514... *
>Cluster 15281
0	341aa, >PJJNKMKO_57215... *
>Cluster 15282
0	341aa, >PJJNKMKO_58283... *
>Cluster 15283
0	341aa, >PJJNKMKO_59384... *
>Cluster 15284
0	341aa, >PJJNKMKO_71995... *
>Cluster 15285
0	341aa, >PJJNKMKO_120433... *
>Cluster 15286
0	341aa, >PJJNKMKO_125653... *
>Cluster 15287
0	341aa, >PJJNKMKO_145820... *
>Cluster 15288
0	341aa, >PJJNKMKO_150569... *
>Cluster 15289
0	341aa, >PJJNKMKO_203574... *
>Cluster 15290
0	341aa, >PJJNKMKO_240957... *
>Cluster 15291
0	341aa, >PJJNKMKO_249364... *
>Cluster 15292
0	341aa, >PJJNKMKO_252981... *
>Cluster 15293
0	341aa, >PJJNKMKO_273775... *
>Cluster 15294
0	341aa, >GPBGFMPE_20004... *
>Cluster 15295
0	341aa, >GPBGFMPE_24729... *
>Cluster 15296
0	341aa, >GPBGFMPE_32588... *
>Cluster 15297
0	341aa, >GPBGFMPE_44449... *
>Cluster 15298
0	341aa, >GPBGFMPE_55024... *
>Cluster 15299
0	341aa, >GPBGFMPE_59724... *
>Cluster 15300
0	341aa, >GPBGFMPE_62061... *
>Cluster 15301
0	341aa, >GPBGFMPE_64033... *
>Cluster 15302
0	341aa, >GPBGFMPE_64380... *
>Cluster 15303
0	341aa, >GPBGFMPE_83215... *
>Cluster 15304
0	340aa, >HDALDHFB_05205... *
>Cluster 15305
0	340aa, >HDALDHFB_11982... *
>Cluster 15306
0	340aa, >HDALDHFB_16713... *
>Cluster 15307
0	340aa, >HDALDHFB_31101... *
>Cluster 15308
0	340aa, >HDALDHFB_32238... *
>Cluster 15309
0	340aa, >HDALDHFB_36563... *
>Cluster 15310
0	340aa, >HDALDHFB_40144... *
>Cluster 15311
0	340aa, >HDALDHFB_125089... *
>Cluster 15312
0	340aa, >HDALDHFB_144928... *
>Cluster 15313
0	340aa, >HENMDNCI_04295... *
>Cluster 15314
0	340aa, >HENMDNCI_19058... *
>Cluster 15315
0	340aa, >HENMDNCI_22450... *
>Cluster 15316
0	340aa, >HENMDNCI_22923... *
>Cluster 15317
0	340aa, >HENMDNCI_38702... *
>Cluster 15318
0	340aa, >HENMDNCI_46088... *
>Cluster 15319
0	340aa, >HENMDNCI_49085... *
>Cluster 15320
0	340aa, >HENMDNCI_132363... *
>Cluster 15321
0	340aa, >PJJNKMKO_04630... *
>Cluster 15322
0	340aa, >PJJNKMKO_14054... *
>Cluster 15323
0	340aa, >PJJNKMKO_26269... *
>Cluster 15324
0	340aa, >PJJNKMKO_32816... *
>Cluster 15325
0	340aa, >PJJNKMKO_47835... *
>Cluster 15326
0	340aa, >PJJNKMKO_102670... *
>Cluster 15327
0	340aa, >PJJNKMKO_107712... *
>Cluster 15328
0	340aa, >PJJNKMKO_162556... *
>Cluster 15329
0	340aa, >PJJNKMKO_198440... *
>Cluster 15330
0	340aa, >PJJNKMKO_198984... *
>Cluster 15331
0	340aa, >PJJNKMKO_206095... *
>Cluster 15332
0	340aa, >PJJNKMKO_212295... *
>Cluster 15333
0	340aa, >PJJNKMKO_225744... *
>Cluster 15334
0	340aa, >PJJNKMKO_243510... *
>Cluster 15335
0	340aa, >PJJNKMKO_247773... *
>Cluster 15336
0	340aa, >PJJNKMKO_247972... *
>Cluster 15337
0	340aa, >PJJNKMKO_264107... *
>Cluster 15338
0	340aa, >GPBGFMPE_03853... *
>Cluster 15339
0	340aa, >GPBGFMPE_05517... *
>Cluster 15340
0	340aa, >GPBGFMPE_24077... *
>Cluster 15341
0	340aa, >GPBGFMPE_25280... *
>Cluster 15342
0	340aa, >GPBGFMPE_47284... *
>Cluster 15343
0	340aa, >GPBGFMPE_52056... *
>Cluster 15344
0	340aa, >GPBGFMPE_83656... *
>Cluster 15345
0	340aa, >GPBGFMPE_97799... *
>Cluster 15346
0	340aa, >GPBGFMPE_108301... *
>Cluster 15347
0	339aa, >HDALDHFB_06575... *
>Cluster 15348
0	339aa, >HDALDHFB_62560... *
>Cluster 15349
0	339aa, >HDALDHFB_81921... *
>Cluster 15350
0	339aa, >HDALDHFB_135842... *
>Cluster 15351
0	339aa, >HDALDHFB_140165... *
>Cluster 15352
0	339aa, >HDALDHFB_151409... *
>Cluster 15353
0	339aa, >HDALDHFB_158217... *
>Cluster 15354
0	339aa, >HDALDHFB_189028... *
>Cluster 15355
0	339aa, >HDALDHFB_193460... *
>Cluster 15356
0	339aa, >HDALDHFB_193518... *
>Cluster 15357
0	339aa, >HENMDNCI_01612... *
>Cluster 15358
0	339aa, >HENMDNCI_03999... *
>Cluster 15359
0	339aa, >HENMDNCI_07757... *
>Cluster 15360
0	339aa, >HENMDNCI_18991... *
>Cluster 15361
0	339aa, >HENMDNCI_19007... *
>Cluster 15362
0	339aa, >HENMDNCI_50118... *
>Cluster 15363
0	339aa, >HENMDNCI_65403... *
>Cluster 15364
0	339aa, >HENMDNCI_120175... *
>Cluster 15365
0	339aa, >PJJNKMKO_19957... *
>Cluster 15366
0	339aa, >PJJNKMKO_43845... *
>Cluster 15367
0	339aa, >PJJNKMKO_51759... *
>Cluster 15368
0	339aa, >PJJNKMKO_61215... *
>Cluster 15369
0	339aa, >PJJNKMKO_79617... *
>Cluster 15370
0	339aa, >PJJNKMKO_81367... *
>Cluster 15371
0	339aa, >PJJNKMKO_116633... *
>Cluster 15372
0	339aa, >PJJNKMKO_120069... *
>Cluster 15373
0	339aa, >PJJNKMKO_123005... *
>Cluster 15374
0	339aa, >PJJNKMKO_127427... *
>Cluster 15375
0	339aa, >PJJNKMKO_166460... *
>Cluster 15376
0	339aa, >PJJNKMKO_204928... *
>Cluster 15377
0	339aa, >PJJNKMKO_222041... *
>Cluster 15378
0	339aa, >PJJNKMKO_228247... *
>Cluster 15379
0	339aa, >PJJNKMKO_241983... *
>Cluster 15380
0	339aa, >GPBGFMPE_51835... *
>Cluster 15381
0	339aa, >GPBGFMPE_51866... *
>Cluster 15382
0	339aa, >GPBGFMPE_62820... *
>Cluster 15383
0	339aa, >GPBGFMPE_75104... *
>Cluster 15384
0	339aa, >GPBGFMPE_77842... *
>Cluster 15385
0	339aa, >GPBGFMPE_77882... *
>Cluster 15386
0	338aa, >HDALDHFB_02554... *
>Cluster 15387
0	338aa, >HDALDHFB_24976... *
>Cluster 15388
0	338aa, >HDALDHFB_39418... *
>Cluster 15389
0	338aa, >HDALDHFB_44175... *
>Cluster 15390
0	338aa, >HDALDHFB_71810... *
>Cluster 15391
0	338aa, >HDALDHFB_98983... *
>Cluster 15392
0	338aa, >HDALDHFB_111700... *
>Cluster 15393
0	338aa, >HDALDHFB_121791... *
>Cluster 15394
0	338aa, >HDALDHFB_123008... *
>Cluster 15395
0	338aa, >HDALDHFB_130557... *
>Cluster 15396
0	338aa, >HDALDHFB_136064... *
>Cluster 15397
0	338aa, >HDALDHFB_145424... *
>Cluster 15398
0	338aa, >HDALDHFB_151419... *
>Cluster 15399
0	338aa, >HDALDHFB_194277... *
>Cluster 15400
0	338aa, >HDALDHFB_201405... *
>Cluster 15401
0	338aa, >HDALDHFB_218067... *
>Cluster 15402
0	338aa, >HENMDNCI_02557... *
>Cluster 15403
0	338aa, >HENMDNCI_26781... *
>Cluster 15404
0	338aa, >HENMDNCI_29727... *
>Cluster 15405
0	338aa, >HENMDNCI_32290... *
>Cluster 15406
0	338aa, >HENMDNCI_39280... *
>Cluster 15407
0	338aa, >HENMDNCI_53235... *
>Cluster 15408
0	338aa, >HENMDNCI_55999... *
>Cluster 15409
0	338aa, >HENMDNCI_70623... *
>Cluster 15410
0	338aa, >HENMDNCI_83801... *
>Cluster 15411
0	338aa, >HENMDNCI_101505... *
>Cluster 15412
0	338aa, >PJJNKMKO_04775... *
>Cluster 15413
0	338aa, >PJJNKMKO_09154... *
>Cluster 15414
0	338aa, >PJJNKMKO_25939... *
>Cluster 15415
0	338aa, >PJJNKMKO_41779... *
>Cluster 15416
0	338aa, >PJJNKMKO_57579... *
>Cluster 15417
0	338aa, >PJJNKMKO_82768... *
>Cluster 15418
0	338aa, >PJJNKMKO_87416... *
>Cluster 15419
0	338aa, >PJJNKMKO_109841... *
>Cluster 15420
0	338aa, >PJJNKMKO_110974... *
>Cluster 15421
0	338aa, >PJJNKMKO_136353... *
>Cluster 15422
0	338aa, >PJJNKMKO_147783... *
>Cluster 15423
0	338aa, >PJJNKMKO_179075... *
>Cluster 15424
0	338aa, >PJJNKMKO_208376... *
>Cluster 15425
0	338aa, >PJJNKMKO_239869... *
>Cluster 15426
0	338aa, >PJJNKMKO_251492... *
>Cluster 15427
0	338aa, >PJJNKMKO_251538... *
>Cluster 15428
0	338aa, >GPBGFMPE_01710... *
>Cluster 15429
0	338aa, >GPBGFMPE_03560... *
>Cluster 15430
0	338aa, >GPBGFMPE_08237... *
>Cluster 15431
0	338aa, >GPBGFMPE_11065... *
>Cluster 15432
0	338aa, >GPBGFMPE_11069... *
>Cluster 15433
0	338aa, >GPBGFMPE_13832... *
>Cluster 15434
0	338aa, >GPBGFMPE_16932... *
>Cluster 15435
0	338aa, >GPBGFMPE_30150... *
>Cluster 15436
0	338aa, >GPBGFMPE_38731... *
>Cluster 15437
0	338aa, >GPBGFMPE_63760... *
>Cluster 15438
0	338aa, >GPBGFMPE_64681... *
>Cluster 15439
0	338aa, >GPBGFMPE_79951... *
>Cluster 15440
0	338aa, >GPBGFMPE_80323... *
>Cluster 15441
0	337aa, >HDALDHFB_31717... *
>Cluster 15442
0	337aa, >HDALDHFB_34996... *
>Cluster 15443
0	337aa, >HDALDHFB_80698... *
>Cluster 15444
0	337aa, >HDALDHFB_111786... *
>Cluster 15445
0	337aa, >HDALDHFB_114887... *
>Cluster 15446
0	337aa, >HDALDHFB_115770... *
>Cluster 15447
0	337aa, >HDALDHFB_141114... *
>Cluster 15448
0	337aa, >HDALDHFB_176691... *
>Cluster 15449
0	337aa, >HDALDHFB_180949... *
>Cluster 15450
0	337aa, >HDALDHFB_194052... *
>Cluster 15451
0	337aa, >HDALDHFB_218827... *
>Cluster 15452
0	337aa, >HENMDNCI_23734... *
>Cluster 15453
0	337aa, >HENMDNCI_31243... *
>Cluster 15454
0	337aa, >HENMDNCI_48067... *
>Cluster 15455
0	337aa, >HENMDNCI_51868... *
>Cluster 15456
0	337aa, >HENMDNCI_78558... *
>Cluster 15457
0	337aa, >HENMDNCI_80946... *
>Cluster 15458
0	337aa, >HENMDNCI_82007... *
>Cluster 15459
0	337aa, >HENMDNCI_90318... *
>Cluster 15460
0	337aa, >HENMDNCI_116995... *
>Cluster 15461
0	337aa, >PJJNKMKO_06870... *
>Cluster 15462
0	337aa, >PJJNKMKO_09462... *
>Cluster 15463
0	337aa, >PJJNKMKO_47843... *
>Cluster 15464
0	337aa, >PJJNKMKO_48627... *
>Cluster 15465
0	337aa, >PJJNKMKO_52985... *
>Cluster 15466
0	337aa, >PJJNKMKO_67109... *
>Cluster 15467
0	337aa, >PJJNKMKO_67473... *
>Cluster 15468
0	337aa, >PJJNKMKO_88438... *
>Cluster 15469
0	337aa, >PJJNKMKO_116479... *
>Cluster 15470
0	337aa, >PJJNKMKO_120872... *
>Cluster 15471
0	337aa, >PJJNKMKO_151534... *
>Cluster 15472
0	337aa, >PJJNKMKO_156291... *
>Cluster 15473
0	337aa, >PJJNKMKO_164396... *
>Cluster 15474
0	337aa, >PJJNKMKO_194421... *
>Cluster 15475
0	337aa, >PJJNKMKO_194437... *
>Cluster 15476
0	337aa, >PJJNKMKO_211990... *
>Cluster 15477
0	337aa, >PJJNKMKO_216874... *
>Cluster 15478
0	337aa, >PJJNKMKO_217256... *
>Cluster 15479
0	337aa, >PJJNKMKO_267451... *
>Cluster 15480
0	337aa, >GPBGFMPE_08503... *
>Cluster 15481
0	337aa, >GPBGFMPE_09436... *
>Cluster 15482
0	337aa, >GPBGFMPE_17736... *
>Cluster 15483
0	337aa, >GPBGFMPE_18798... *
>Cluster 15484
0	337aa, >GPBGFMPE_26220... *
>Cluster 15485
0	337aa, >GPBGFMPE_28023... *
>Cluster 15486
0	337aa, >GPBGFMPE_36684... *
>Cluster 15487
0	337aa, >GPBGFMPE_36963... *
>Cluster 15488
0	337aa, >GPBGFMPE_38584... *
>Cluster 15489
0	337aa, >GPBGFMPE_44709... *
>Cluster 15490
0	337aa, >GPBGFMPE_47050... *
>Cluster 15491
0	337aa, >GPBGFMPE_51836... *
>Cluster 15492
0	337aa, >GPBGFMPE_71118... *
>Cluster 15493
0	337aa, >GPBGFMPE_84577... *
>Cluster 15494
0	337aa, >GPBGFMPE_90591... *
>Cluster 15495
0	337aa, >GPBGFMPE_99928... *
>Cluster 15496
0	336aa, >HDALDHFB_14153... *
>Cluster 15497
0	336aa, >HDALDHFB_14860... *
>Cluster 15498
0	336aa, >HDALDHFB_32798... *
>Cluster 15499
0	336aa, >HDALDHFB_34223... *
>Cluster 15500
0	336aa, >HDALDHFB_50764... *
>Cluster 15501
0	336aa, >HDALDHFB_64703... *
>Cluster 15502
0	336aa, >HDALDHFB_161629... *
>Cluster 15503
0	336aa, >HDALDHFB_162979... *
>Cluster 15504
0	336aa, >HDALDHFB_164385... *
>Cluster 15505
0	336aa, >HDALDHFB_185293... *
>Cluster 15506
0	336aa, >HDALDHFB_186997... *
>Cluster 15507
0	336aa, >HDALDHFB_215266... *
>Cluster 15508
0	336aa, >HENMDNCI_06957... *
>Cluster 15509
0	336aa, >HENMDNCI_35436... *
>Cluster 15510
0	336aa, >HENMDNCI_43882... *
>Cluster 15511
0	336aa, >HENMDNCI_50124... *
>Cluster 15512
0	336aa, >HENMDNCI_55811... *
>Cluster 15513
0	336aa, >HENMDNCI_76826... *
>Cluster 15514
0	336aa, >HENMDNCI_78994... *
>Cluster 15515
0	336aa, >PJJNKMKO_00398... *
>Cluster 15516
0	336aa, >PJJNKMKO_01367... *
>Cluster 15517
0	336aa, >PJJNKMKO_30192... *
>Cluster 15518
0	336aa, >PJJNKMKO_30638... *
>Cluster 15519
0	336aa, >PJJNKMKO_31310... *
>Cluster 15520
0	336aa, >PJJNKMKO_41042... *
>Cluster 15521
0	336aa, >PJJNKMKO_43480... *
>Cluster 15522
0	336aa, >PJJNKMKO_54418... *
>Cluster 15523
0	336aa, >PJJNKMKO_55786... *
>Cluster 15524
0	336aa, >PJJNKMKO_107977... *
>Cluster 15525
0	336aa, >PJJNKMKO_113154... *
>Cluster 15526
0	336aa, >PJJNKMKO_133794... *
>Cluster 15527
0	336aa, >PJJNKMKO_144371... *
>Cluster 15528
0	336aa, >PJJNKMKO_147609... *
>Cluster 15529
0	336aa, >PJJNKMKO_207731... *
>Cluster 15530
0	336aa, >PJJNKMKO_212544... *
>Cluster 15531
0	336aa, >PJJNKMKO_213112... *
>Cluster 15532
0	336aa, >GPBGFMPE_03536... *
>Cluster 15533
0	336aa, >GPBGFMPE_11562... *
>Cluster 15534
0	336aa, >GPBGFMPE_15433... *
>Cluster 15535
0	336aa, >GPBGFMPE_27962... *
>Cluster 15536
0	336aa, >GPBGFMPE_28107... *
>Cluster 15537
0	336aa, >GPBGFMPE_40876... *
>Cluster 15538
0	336aa, >GPBGFMPE_46954... *
>Cluster 15539
0	336aa, >GPBGFMPE_87948... *
>Cluster 15540
0	335aa, >HDALDHFB_37208... *
>Cluster 15541
0	335aa, >HDALDHFB_40945... *
>Cluster 15542
0	335aa, >HDALDHFB_69713... *
>Cluster 15543
0	335aa, >HDALDHFB_77952... *
>Cluster 15544
0	335aa, >HDALDHFB_99790... *
>Cluster 15545
0	335aa, >HDALDHFB_100461... *
>Cluster 15546
0	335aa, >HDALDHFB_118134... *
>Cluster 15547
0	335aa, >HDALDHFB_149972... *
>Cluster 15548
0	335aa, >HDALDHFB_155939... *
>Cluster 15549
0	335aa, >HDALDHFB_209094... *
>Cluster 15550
0	335aa, >HDALDHFB_220620... *
>Cluster 15551
0	335aa, >HDALDHFB_223319... *
>Cluster 15552
0	335aa, >HDALDHFB_223355... *
>Cluster 15553
0	335aa, >HENMDNCI_22575... *
>Cluster 15554
0	335aa, >HENMDNCI_27639... *
>Cluster 15555
0	335aa, >HENMDNCI_29423... *
>Cluster 15556
0	335aa, >HENMDNCI_41802... *
>Cluster 15557
0	335aa, >HENMDNCI_92330... *
>Cluster 15558
0	335aa, >HENMDNCI_143959... *
>Cluster 15559
0	335aa, >PJJNKMKO_54997... *
>Cluster 15560
0	335aa, >PJJNKMKO_83064... *
>Cluster 15561
0	335aa, >PJJNKMKO_83566... *
>Cluster 15562
0	335aa, >PJJNKMKO_101833... *
>Cluster 15563
0	335aa, >PJJNKMKO_129194... *
>Cluster 15564
0	335aa, >PJJNKMKO_143709... *
>Cluster 15565
0	335aa, >PJJNKMKO_164251... *
>Cluster 15566
0	335aa, >PJJNKMKO_170305... *
>Cluster 15567
0	335aa, >PJJNKMKO_170354... *
>Cluster 15568
0	335aa, >PJJNKMKO_180370... *
>Cluster 15569
0	335aa, >PJJNKMKO_193002... *
>Cluster 15570
0	335aa, >PJJNKMKO_222608... *
>Cluster 15571
0	335aa, >PJJNKMKO_253253... *
>Cluster 15572
0	335aa, >GPBGFMPE_02137... *
>Cluster 15573
0	335aa, >GPBGFMPE_03095... *
>Cluster 15574
0	335aa, >GPBGFMPE_08581... *
>Cluster 15575
0	335aa, >GPBGFMPE_10899... *
>Cluster 15576
0	335aa, >GPBGFMPE_27574... *
>Cluster 15577
0	335aa, >GPBGFMPE_40012... *
>Cluster 15578
0	335aa, >GPBGFMPE_41954... *
>Cluster 15579
0	334aa, >HDALDHFB_38892... *
>Cluster 15580
0	334aa, >HDALDHFB_53719... *
>Cluster 15581
0	334aa, >HDALDHFB_67024... *
>Cluster 15582
0	334aa, >HDALDHFB_69315... *
>Cluster 15583
0	334aa, >HDALDHFB_82659... *
>Cluster 15584
0	334aa, >HDALDHFB_105503... *
>Cluster 15585
0	334aa, >HDALDHFB_106383... *
>Cluster 15586
0	334aa, >HDALDHFB_108593... *
>Cluster 15587
0	334aa, >HDALDHFB_126510... *
>Cluster 15588
0	334aa, >HDALDHFB_160419... *
>Cluster 15589
0	334aa, >HDALDHFB_164399... *
>Cluster 15590
0	334aa, >HDALDHFB_166457... *
>Cluster 15591
0	334aa, >HDALDHFB_200190... *
>Cluster 15592
0	334aa, >HDALDHFB_200239... *
>Cluster 15593
0	334aa, >HDALDHFB_209750... *
>Cluster 15594
0	334aa, >HDALDHFB_212043... *
>Cluster 15595
0	334aa, >HENMDNCI_01521... *
>Cluster 15596
0	334aa, >HENMDNCI_02009... *
>Cluster 15597
0	334aa, >HENMDNCI_23911... *
>Cluster 15598
0	334aa, >HENMDNCI_28450... *
>Cluster 15599
0	334aa, >HENMDNCI_125213... *
>Cluster 15600
0	334aa, >PJJNKMKO_01501... *
>Cluster 15601
0	334aa, >PJJNKMKO_57270... *
>Cluster 15602
0	334aa, >PJJNKMKO_68421... *
>Cluster 15603
0	334aa, >PJJNKMKO_71989... *
>Cluster 15604
0	334aa, >PJJNKMKO_73655... *
>Cluster 15605
0	334aa, >PJJNKMKO_100790... *
>Cluster 15606
0	334aa, >PJJNKMKO_102688... *
>Cluster 15607
0	334aa, >PJJNKMKO_103646... *
>Cluster 15608
0	334aa, >PJJNKMKO_111506... *
>Cluster 15609
0	334aa, >PJJNKMKO_111705... *
>Cluster 15610
0	334aa, >PJJNKMKO_112404... *
>Cluster 15611
0	334aa, >PJJNKMKO_128701... *
>Cluster 15612
0	334aa, >PJJNKMKO_164665... *
>Cluster 15613
0	334aa, >PJJNKMKO_166489... *
>Cluster 15614
0	334aa, >PJJNKMKO_167242... *
>Cluster 15615
0	334aa, >PJJNKMKO_169578... *
>Cluster 15616
0	334aa, >PJJNKMKO_178494... *
>Cluster 15617
0	334aa, >PJJNKMKO_184928... *
>Cluster 15618
0	334aa, >PJJNKMKO_190285... *
>Cluster 15619
0	334aa, >PJJNKMKO_213021... *
>Cluster 15620
0	334aa, >PJJNKMKO_213630... *
>Cluster 15621
0	334aa, >PJJNKMKO_219610... *
>Cluster 15622
0	334aa, >PJJNKMKO_245905... *
>Cluster 15623
0	334aa, >GPBGFMPE_05014... *
>Cluster 15624
0	334aa, >GPBGFMPE_07594... *
>Cluster 15625
0	334aa, >GPBGFMPE_08214... *
>Cluster 15626
0	334aa, >GPBGFMPE_10040... *
>Cluster 15627
0	334aa, >GPBGFMPE_19776... *
>Cluster 15628
0	334aa, >GPBGFMPE_45308... *
>Cluster 15629
0	334aa, >GPBGFMPE_86070... *
>Cluster 15630
0	334aa, >GPBGFMPE_112358... *
>Cluster 15631
0	334aa, >GPBGFMPE_124889... *
>Cluster 15632
0	333aa, >HDALDHFB_01767... *
>Cluster 15633
0	333aa, >HDALDHFB_06670... *
>Cluster 15634
0	333aa, >HDALDHFB_52050... *
>Cluster 15635
0	333aa, >HDALDHFB_53737... *
>Cluster 15636
0	333aa, >HDALDHFB_59013... *
>Cluster 15637
0	333aa, >HDALDHFB_63277... *
>Cluster 15638
0	333aa, >HDALDHFB_76874... *
>Cluster 15639
0	333aa, >HDALDHFB_83885... *
>Cluster 15640
0	333aa, >HDALDHFB_91977... *
>Cluster 15641
0	333aa, >HDALDHFB_108367... *
>Cluster 15642
0	333aa, >HENMDNCI_11010... *
>Cluster 15643
0	333aa, >HENMDNCI_28902... *
>Cluster 15644
0	333aa, >HENMDNCI_39309... *
>Cluster 15645
0	333aa, >HENMDNCI_47457... *
>Cluster 15646
0	333aa, >HENMDNCI_80364... *
>Cluster 15647
0	333aa, >HENMDNCI_111600... *
>Cluster 15648
0	333aa, >PJJNKMKO_14776... *
>Cluster 15649
0	333aa, >PJJNKMKO_35064... *
>Cluster 15650
0	333aa, >PJJNKMKO_45786... *
>Cluster 15651
0	333aa, >PJJNKMKO_50657... *
>Cluster 15652
0	333aa, >PJJNKMKO_55252... *
>Cluster 15653
0	333aa, >PJJNKMKO_61852... *
>Cluster 15654
0	333aa, >PJJNKMKO_94393... *
>Cluster 15655
0	333aa, >PJJNKMKO_98054... *
>Cluster 15656
0	333aa, >PJJNKMKO_116450... *
>Cluster 15657
0	333aa, >PJJNKMKO_235197... *
>Cluster 15658
0	333aa, >PJJNKMKO_241973... *
>Cluster 15659
0	333aa, >PJJNKMKO_249188... *
>Cluster 15660
0	333aa, >GPBGFMPE_39172... *
>Cluster 15661
0	333aa, >GPBGFMPE_51035... *
>Cluster 15662
0	333aa, >GPBGFMPE_96279... *
>Cluster 15663
0	333aa, >GPBGFMPE_103598... *
>Cluster 15664
0	333aa, >GPBGFMPE_124873... *
>Cluster 15665
0	333aa, >GPBGFMPE_126038... *
>Cluster 15666
0	333aa, >GPBGFMPE_135666... *
>Cluster 15667
0	332aa, >HDALDHFB_10463... *
>Cluster 15668
0	332aa, >HDALDHFB_46282... *
>Cluster 15669
0	332aa, >HDALDHFB_56907... *
>Cluster 15670
0	332aa, >HDALDHFB_70027... *
>Cluster 15671
0	332aa, >HDALDHFB_84480... *
>Cluster 15672
0	332aa, >HDALDHFB_85468... *
>Cluster 15673
0	332aa, >HDALDHFB_105454... *
>Cluster 15674
0	332aa, >HDALDHFB_108539... *
>Cluster 15675
0	332aa, >HDALDHFB_153150... *
>Cluster 15676
0	332aa, >HDALDHFB_162987... *
>Cluster 15677
0	332aa, >HDALDHFB_172446... *
>Cluster 15678
0	332aa, >HDALDHFB_172601... *
>Cluster 15679
0	332aa, >HDALDHFB_203310... *
>Cluster 15680
0	332aa, >HENMDNCI_11976... *
>Cluster 15681
0	332aa, >HENMDNCI_14008... *
>Cluster 15682
0	332aa, >HENMDNCI_14305... *
>Cluster 15683
0	332aa, >HENMDNCI_27504... *
>Cluster 15684
0	332aa, >HENMDNCI_39289... *
>Cluster 15685
0	332aa, >HENMDNCI_62427... *
>Cluster 15686
0	332aa, >HENMDNCI_75025... *
>Cluster 15687
0	332aa, >HENMDNCI_78734... *
>Cluster 15688
0	332aa, >HENMDNCI_103668... *
>Cluster 15689
0	332aa, >HENMDNCI_111724... *
>Cluster 15690
0	332aa, >PJJNKMKO_00331... *
>Cluster 15691
0	332aa, >PJJNKMKO_21986... *
>Cluster 15692
0	332aa, >PJJNKMKO_22109... *
>Cluster 15693
0	332aa, >PJJNKMKO_44664... *
>Cluster 15694
0	332aa, >PJJNKMKO_49108... *
>Cluster 15695
0	332aa, >PJJNKMKO_62590... *
>Cluster 15696
0	332aa, >PJJNKMKO_95686... *
>Cluster 15697
0	332aa, >PJJNKMKO_130981... *
>Cluster 15698
0	332aa, >PJJNKMKO_159439... *
>Cluster 15699
0	332aa, >PJJNKMKO_173855... *
>Cluster 15700
0	332aa, >PJJNKMKO_190241... *
>Cluster 15701
0	332aa, >PJJNKMKO_191606... *
>Cluster 15702
0	332aa, >PJJNKMKO_193578... *
>Cluster 15703
0	332aa, >PJJNKMKO_232106... *
>Cluster 15704
0	332aa, >PJJNKMKO_236991... *
>Cluster 15705
0	332aa, >PJJNKMKO_240870... *
>Cluster 15706
0	332aa, >PJJNKMKO_249781... *
>Cluster 15707
0	332aa, >PJJNKMKO_270659... *
>Cluster 15708
0	332aa, >GPBGFMPE_42916... *
>Cluster 15709
0	332aa, >GPBGFMPE_59663... *
>Cluster 15710
0	332aa, >GPBGFMPE_61971... *
>Cluster 15711
0	332aa, >GPBGFMPE_103138... *
>Cluster 15712
0	331aa, >HDALDHFB_37148... *
>Cluster 15713
0	331aa, >HDALDHFB_55096... *
>Cluster 15714
0	331aa, >HDALDHFB_64676... *
>Cluster 15715
0	331aa, >HDALDHFB_103534... *
>Cluster 15716
0	331aa, >HDALDHFB_107071... *
>Cluster 15717
0	331aa, >HDALDHFB_139962... *
>Cluster 15718
0	331aa, >HDALDHFB_154267... *
>Cluster 15719
0	331aa, >HENMDNCI_02549... *
>Cluster 15720
0	331aa, >HENMDNCI_09148... *
>Cluster 15721
0	331aa, >HENMDNCI_09305... *
>Cluster 15722
0	331aa, >HENMDNCI_20275... *
>Cluster 15723
0	331aa, >HENMDNCI_22870... *
>Cluster 15724
0	331aa, >HENMDNCI_25091... *
>Cluster 15725
0	331aa, >HENMDNCI_32986... *
>Cluster 15726
0	331aa, >HENMDNCI_47833... *
>Cluster 15727
0	331aa, >HENMDNCI_53380... *
>Cluster 15728
0	331aa, >HENMDNCI_62312... *
>Cluster 15729
0	331aa, >HENMDNCI_65199... *
>Cluster 15730
0	331aa, >HENMDNCI_73224... *
>Cluster 15731
0	331aa, >HENMDNCI_75839... *
>Cluster 15732
0	331aa, >PJJNKMKO_23849... *
>Cluster 15733
0	331aa, >PJJNKMKO_42861... *
>Cluster 15734
0	331aa, >PJJNKMKO_46610... *
>Cluster 15735
0	331aa, >PJJNKMKO_53413... *
>Cluster 15736
0	331aa, >PJJNKMKO_61770... *
>Cluster 15737
0	331aa, >PJJNKMKO_75526... *
>Cluster 15738
0	331aa, >PJJNKMKO_79715... *
>Cluster 15739
0	331aa, >PJJNKMKO_113618... *
>Cluster 15740
0	331aa, >PJJNKMKO_117936... *
>Cluster 15741
0	331aa, >PJJNKMKO_130983... *
>Cluster 15742
0	331aa, >PJJNKMKO_136275... *
>Cluster 15743
0	331aa, >PJJNKMKO_140398... *
>Cluster 15744
0	331aa, >PJJNKMKO_146217... *
>Cluster 15745
0	331aa, >PJJNKMKO_153117... *
>Cluster 15746
0	331aa, >PJJNKMKO_168653... *
>Cluster 15747
0	331aa, >PJJNKMKO_198750... *
>Cluster 15748
0	331aa, >PJJNKMKO_226781... *
>Cluster 15749
0	331aa, >PJJNKMKO_233108... *
>Cluster 15750
0	331aa, >PJJNKMKO_246871... *
>Cluster 15751
0	331aa, >PJJNKMKO_248151... *
>Cluster 15752
0	331aa, >PJJNKMKO_250714... *
>Cluster 15753
0	331aa, >PJJNKMKO_253255... *
>Cluster 15754
0	331aa, >GPBGFMPE_02888... *
>Cluster 15755
0	331aa, >GPBGFMPE_19758... *
>Cluster 15756
0	331aa, >GPBGFMPE_20312... *
>Cluster 15757
0	331aa, >GPBGFMPE_25166... *
>Cluster 15758
0	331aa, >GPBGFMPE_28217... *
>Cluster 15759
0	331aa, >GPBGFMPE_79096... *
>Cluster 15760
0	331aa, >GPBGFMPE_114225... *
>Cluster 15761
0	330aa, >HDALDHFB_05481... *
>Cluster 15762
0	330aa, >HDALDHFB_05928... *
>Cluster 15763
0	330aa, >HDALDHFB_25922... *
>Cluster 15764
0	330aa, >HDALDHFB_44918... *
>Cluster 15765
0	330aa, >HDALDHFB_49519... *
>Cluster 15766
0	330aa, >HDALDHFB_53201... *
>Cluster 15767
0	330aa, >HDALDHFB_63500... *
>Cluster 15768
0	330aa, >HDALDHFB_74629... *
>Cluster 15769
0	330aa, >HDALDHFB_124806... *
>Cluster 15770
0	330aa, >HDALDHFB_141804... *
>Cluster 15771
0	330aa, >HDALDHFB_150474... *
>Cluster 15772
0	330aa, >HDALDHFB_180947... *
>Cluster 15773
0	330aa, >HDALDHFB_205847... *
>Cluster 15774
0	330aa, >HDALDHFB_206895... *
>Cluster 15775
0	330aa, >HDALDHFB_217870... *
>Cluster 15776
0	330aa, >HENMDNCI_06943... *
>Cluster 15777
0	330aa, >HENMDNCI_25170... *
>Cluster 15778
0	330aa, >HENMDNCI_58564... *
>Cluster 15779
0	330aa, >HENMDNCI_62369... *
>Cluster 15780
0	330aa, >HENMDNCI_83032... *
>Cluster 15781
0	330aa, >HENMDNCI_106972... *
>Cluster 15782
0	330aa, >PJJNKMKO_32136... *
>Cluster 15783
0	330aa, >PJJNKMKO_43285... *
>Cluster 15784
0	330aa, >PJJNKMKO_47115... *
>Cluster 15785
0	330aa, >PJJNKMKO_63750... *
>Cluster 15786
0	330aa, >PJJNKMKO_133411... *
>Cluster 15787
0	330aa, >PJJNKMKO_136583... *
>Cluster 15788
0	330aa, >PJJNKMKO_149049... *
>Cluster 15789
0	330aa, >PJJNKMKO_152424... *
>Cluster 15790
0	330aa, >PJJNKMKO_196649... *
>Cluster 15791
0	330aa, >PJJNKMKO_219041... *
>Cluster 15792
0	330aa, >PJJNKMKO_233418... *
>Cluster 15793
0	330aa, >PJJNKMKO_253388... *
>Cluster 15794
0	330aa, >GPBGFMPE_07281... *
>Cluster 15795
0	330aa, >GPBGFMPE_24999... *
>Cluster 15796
0	330aa, >GPBGFMPE_29574... *
>Cluster 15797
0	330aa, >GPBGFMPE_32019... *
>Cluster 15798
0	330aa, >GPBGFMPE_33957... *
>Cluster 15799
0	330aa, >GPBGFMPE_42896... *
>Cluster 15800
0	330aa, >GPBGFMPE_47914... *
>Cluster 15801
0	330aa, >GPBGFMPE_120014... *
>Cluster 15802
0	329aa, >HDALDHFB_09943... *
>Cluster 15803
0	329aa, >HDALDHFB_22375... *
>Cluster 15804
0	329aa, >HDALDHFB_26169... *
>Cluster 15805
0	329aa, >HDALDHFB_28952... *
>Cluster 15806
0	329aa, >HDALDHFB_31053... *
>Cluster 15807
0	329aa, >HDALDHFB_44110... *
>Cluster 15808
0	329aa, >HDALDHFB_54724... *
>Cluster 15809
0	329aa, >HDALDHFB_59581... *
>Cluster 15810
0	329aa, >HDALDHFB_78043... *
>Cluster 15811
0	329aa, >HDALDHFB_88085... *
>Cluster 15812
0	329aa, >HDALDHFB_91301... *
>Cluster 15813
0	329aa, >HDALDHFB_93732... *
>Cluster 15814
0	329aa, >HDALDHFB_107316... *
>Cluster 15815
0	329aa, >HDALDHFB_109628... *
>Cluster 15816
0	329aa, >HDALDHFB_113755... *
>Cluster 15817
0	329aa, >HDALDHFB_116445... *
>Cluster 15818
0	329aa, >HDALDHFB_124634... *
>Cluster 15819
0	329aa, >HDALDHFB_177111... *
>Cluster 15820
0	329aa, >HDALDHFB_218354... *
>Cluster 15821
0	329aa, >HENMDNCI_07815... *
>Cluster 15822
0	329aa, >HENMDNCI_09130... *
>Cluster 15823
0	329aa, >HENMDNCI_11336... *
>Cluster 15824
0	329aa, >HENMDNCI_14989... *
>Cluster 15825
0	329aa, >HENMDNCI_15817... *
>Cluster 15826
0	329aa, >HENMDNCI_21565... *
>Cluster 15827
0	329aa, >HENMDNCI_38000... *
>Cluster 15828
0	329aa, >HENMDNCI_49276... *
>Cluster 15829
0	329aa, >HENMDNCI_52310... *
>Cluster 15830
0	329aa, >HENMDNCI_57604... *
>Cluster 15831
0	329aa, >HENMDNCI_92750... *
>Cluster 15832
0	329aa, >HENMDNCI_94171... *
>Cluster 15833
0	329aa, >HENMDNCI_123859... *
>Cluster 15834
0	329aa, >PJJNKMKO_00592... *
>Cluster 15835
0	329aa, >PJJNKMKO_40675... *
>Cluster 15836
0	329aa, >PJJNKMKO_57941... *
>Cluster 15837
0	329aa, >PJJNKMKO_66403... *
>Cluster 15838
0	329aa, >PJJNKMKO_81104... *
>Cluster 15839
0	329aa, >PJJNKMKO_117613... *
>Cluster 15840
0	329aa, >PJJNKMKO_143705... *
>Cluster 15841
0	329aa, >PJJNKMKO_158171... *
>Cluster 15842
0	329aa, >PJJNKMKO_159224... *
>Cluster 15843
0	329aa, >PJJNKMKO_172010... *
>Cluster 15844
0	329aa, >PJJNKMKO_172149... *
>Cluster 15845
0	329aa, >PJJNKMKO_173172... *
>Cluster 15846
0	329aa, >PJJNKMKO_176766... *
>Cluster 15847
0	329aa, >PJJNKMKO_204859... *
>Cluster 15848
0	329aa, >PJJNKMKO_207169... *
>Cluster 15849
0	329aa, >PJJNKMKO_210623... *
>Cluster 15850
0	329aa, >PJJNKMKO_223947... *
>Cluster 15851
0	329aa, >PJJNKMKO_241620... *
>Cluster 15852
0	329aa, >PJJNKMKO_260805... *
>Cluster 15853
0	329aa, >PJJNKMKO_265901... *
>Cluster 15854
0	329aa, >GPBGFMPE_08754... *
>Cluster 15855
0	329aa, >GPBGFMPE_12438... *
>Cluster 15856
0	329aa, >GPBGFMPE_28027... *
>Cluster 15857
0	329aa, >GPBGFMPE_36728... *
>Cluster 15858
0	329aa, >GPBGFMPE_47033... *
>Cluster 15859
0	329aa, >GPBGFMPE_53822... *
>Cluster 15860
0	329aa, >GPBGFMPE_56074... *
>Cluster 15861
0	329aa, >GPBGFMPE_95828... *
>Cluster 15862
0	329aa, >GPBGFMPE_103089... *
>Cluster 15863
0	328aa, >HDALDHFB_00108... *
>Cluster 15864
0	328aa, >HDALDHFB_39221... *
>Cluster 15865
0	328aa, >HDALDHFB_64755... *
>Cluster 15866
0	328aa, >HDALDHFB_83772... *
>Cluster 15867
0	328aa, >HDALDHFB_88870... *
>Cluster 15868
0	328aa, >HDALDHFB_115508... *
>Cluster 15869
0	328aa, >HDALDHFB_119353... *
>Cluster 15870
0	328aa, >HDALDHFB_179617... *
>Cluster 15871
0	328aa, >HENMDNCI_02239... *
>Cluster 15872
0	328aa, >HENMDNCI_06215... *
>Cluster 15873
0	328aa, >HENMDNCI_08704... *
>Cluster 15874
0	328aa, >HENMDNCI_11141... *
>Cluster 15875
0	328aa, >HENMDNCI_12115... *
>Cluster 15876
0	328aa, >HENMDNCI_13922... *
>Cluster 15877
0	328aa, >HENMDNCI_13951... *
>Cluster 15878
0	328aa, >HENMDNCI_23916... *
>Cluster 15879
0	328aa, >HENMDNCI_33154... *
>Cluster 15880
0	328aa, >HENMDNCI_39063... *
>Cluster 15881
0	328aa, >HENMDNCI_64390... *
>Cluster 15882
0	328aa, >HENMDNCI_93836... *
>Cluster 15883
0	328aa, >HENMDNCI_97603... *
>Cluster 15884
0	328aa, >HENMDNCI_115680... *
>Cluster 15885
0	328aa, >PJJNKMKO_02702... *
>Cluster 15886
0	328aa, >PJJNKMKO_17770... *
>Cluster 15887
0	328aa, >PJJNKMKO_45242... *
>Cluster 15888
0	328aa, >PJJNKMKO_53078... *
>Cluster 15889
0	328aa, >PJJNKMKO_57216... *
>Cluster 15890
0	328aa, >PJJNKMKO_69871... *
>Cluster 15891
0	328aa, >PJJNKMKO_75879... *
>Cluster 15892
0	328aa, >PJJNKMKO_89418... *
>Cluster 15893
0	328aa, >PJJNKMKO_127041... *
>Cluster 15894
0	328aa, >PJJNKMKO_141769... *
>Cluster 15895
0	328aa, >PJJNKMKO_161905... *
>Cluster 15896
0	328aa, >PJJNKMKO_177362... *
>Cluster 15897
0	328aa, >PJJNKMKO_196653... *
>Cluster 15898
0	328aa, >PJJNKMKO_206054... *
>Cluster 15899
0	328aa, >PJJNKMKO_227875... *
>Cluster 15900
0	328aa, >PJJNKMKO_267378... *
>Cluster 15901
0	328aa, >GPBGFMPE_01287... *
>Cluster 15902
0	328aa, >GPBGFMPE_01690... *
>Cluster 15903
0	328aa, >GPBGFMPE_09194... *
>Cluster 15904
0	328aa, >GPBGFMPE_48589... *
>Cluster 15905
0	328aa, >GPBGFMPE_63408... *
>Cluster 15906
0	327aa, >HDALDHFB_27344... *
>Cluster 15907
0	327aa, >HDALDHFB_33104... *
>Cluster 15908
0	327aa, >HDALDHFB_98329... *
>Cluster 15909
0	327aa, >HDALDHFB_101170... *
>Cluster 15910
0	327aa, >HDALDHFB_179336... *
>Cluster 15911
0	327aa, >HDALDHFB_186837... *
>Cluster 15912
0	327aa, >HDALDHFB_195699... *
>Cluster 15913
0	327aa, >HENMDNCI_02046... *
>Cluster 15914
0	327aa, >HENMDNCI_04381... *
>Cluster 15915
0	327aa, >HENMDNCI_05840... *
>Cluster 15916
0	327aa, >HENMDNCI_12562... *
>Cluster 15917
0	327aa, >HENMDNCI_14320... *
>Cluster 15918
0	327aa, >HENMDNCI_38972... *
>Cluster 15919
0	327aa, >HENMDNCI_41861... *
>Cluster 15920
0	327aa, >HENMDNCI_53633... *
>Cluster 15921
0	327aa, >HENMDNCI_55286... *
>Cluster 15922
0	327aa, >HENMDNCI_57442... *
>Cluster 15923
0	327aa, >HENMDNCI_116939... *
>Cluster 15924
0	327aa, >HENMDNCI_140866... *
>Cluster 15925
0	327aa, >PJJNKMKO_24104... *
>Cluster 15926
0	327aa, >PJJNKMKO_72561... *
>Cluster 15927
0	327aa, >PJJNKMKO_89744... *
>Cluster 15928
0	327aa, >PJJNKMKO_122891... *
>Cluster 15929
0	327aa, >PJJNKMKO_139847... *
>Cluster 15930
0	327aa, >PJJNKMKO_165411... *
>Cluster 15931
0	327aa, >PJJNKMKO_169583... *
>Cluster 15932
0	327aa, >PJJNKMKO_234791... *
>Cluster 15933
0	327aa, >PJJNKMKO_240803... *
>Cluster 15934
0	327aa, >PJJNKMKO_241982... *
>Cluster 15935
0	327aa, >PJJNKMKO_241985... *
>Cluster 15936
0	327aa, >PJJNKMKO_246833... *
>Cluster 15937
0	327aa, >PJJNKMKO_268100... *
>Cluster 15938
0	327aa, >GPBGFMPE_00862... *
>Cluster 15939
0	327aa, >GPBGFMPE_05590... *
>Cluster 15940
0	327aa, >GPBGFMPE_28004... *
>Cluster 15941
0	327aa, >GPBGFMPE_36095... *
>Cluster 15942
0	327aa, >GPBGFMPE_40445... *
>Cluster 15943
0	327aa, >GPBGFMPE_47042... *
>Cluster 15944
0	327aa, >GPBGFMPE_67065... *
>Cluster 15945
0	327aa, >GPBGFMPE_70264... *
>Cluster 15946
0	327aa, >GPBGFMPE_127503... *
>Cluster 15947
0	327aa, >GPBGFMPE_136639... *
>Cluster 15948
0	326aa, >HDALDHFB_14133... *
>Cluster 15949
0	326aa, >HDALDHFB_24184... *
>Cluster 15950
0	326aa, >HDALDHFB_51830... *
>Cluster 15951
0	326aa, >HDALDHFB_80287... *
>Cluster 15952
0	326aa, >HDALDHFB_100375... *
>Cluster 15953
0	326aa, >HDALDHFB_111791... *
>Cluster 15954
0	326aa, >HDALDHFB_127364... *
>Cluster 15955
0	326aa, >HDALDHFB_131513... *
>Cluster 15956
0	326aa, >HDALDHFB_138893... *
>Cluster 15957
0	326aa, >HDALDHFB_147745... *
>Cluster 15958
0	326aa, >HDALDHFB_160042... *
>Cluster 15959
0	326aa, >HDALDHFB_163739... *
>Cluster 15960
0	326aa, >HDALDHFB_165019... *
>Cluster 15961
0	326aa, >HDALDHFB_170672... *
>Cluster 15962
0	326aa, >HDALDHFB_174915... *
>Cluster 15963
0	326aa, >HENMDNCI_07674... *
>Cluster 15964
0	326aa, >HENMDNCI_35580... *
>Cluster 15965
0	326aa, >HENMDNCI_42094... *
>Cluster 15966
0	326aa, >HENMDNCI_51615... *
>Cluster 15967
0	326aa, >HENMDNCI_54423... *
>Cluster 15968
0	326aa, >HENMDNCI_60090... *
>Cluster 15969
0	326aa, >HENMDNCI_87151... *
>Cluster 15970
0	326aa, >PJJNKMKO_26245... *
>Cluster 15971
0	326aa, >PJJNKMKO_34535... *
>Cluster 15972
0	326aa, >PJJNKMKO_75233... *
>Cluster 15973
0	326aa, >PJJNKMKO_84351... *
>Cluster 15974
0	326aa, >PJJNKMKO_101820... *
>Cluster 15975
0	326aa, >PJJNKMKO_111393... *
>Cluster 15976
0	326aa, >PJJNKMKO_157176... *
>Cluster 15977
0	326aa, >PJJNKMKO_183628... *
>Cluster 15978
0	326aa, >PJJNKMKO_185547... *
>Cluster 15979
0	326aa, >PJJNKMKO_190250... *
>Cluster 15980
0	326aa, >PJJNKMKO_211969... *
>Cluster 15981
0	326aa, >PJJNKMKO_248680... *
>Cluster 15982
0	326aa, >GPBGFMPE_00363... *
>Cluster 15983
0	326aa, >GPBGFMPE_07535... *
>Cluster 15984
0	326aa, >GPBGFMPE_08749... *
>Cluster 15985
0	326aa, >GPBGFMPE_12305... *
>Cluster 15986
0	326aa, >GPBGFMPE_15976... *
>Cluster 15987
0	326aa, >GPBGFMPE_24934... *
>Cluster 15988
0	326aa, >GPBGFMPE_40126... *
>Cluster 15989
0	326aa, >GPBGFMPE_42649... *
>Cluster 15990
0	326aa, >GPBGFMPE_69703... *
>Cluster 15991
0	326aa, >GPBGFMPE_69734... *
>Cluster 15992
0	326aa, >GPBGFMPE_117369... *
>Cluster 15993
0	325aa, >HDALDHFB_15535... *
>Cluster 15994
0	325aa, >HDALDHFB_54142... *
>Cluster 15995
0	325aa, >HDALDHFB_66284... *
>Cluster 15996
0	325aa, >HDALDHFB_71418... *
>Cluster 15997
0	325aa, >HDALDHFB_122972... *
>Cluster 15998
0	325aa, >HDALDHFB_178999... *
>Cluster 15999
0	325aa, >HDALDHFB_205221... *
>Cluster 16000
0	325aa, >HDALDHFB_215842... *
>Cluster 16001
0	325aa, >HENMDNCI_00243... *
>Cluster 16002
0	325aa, >HENMDNCI_29466... *
>Cluster 16003
0	325aa, >HENMDNCI_43155... *
>Cluster 16004
0	325aa, >HENMDNCI_71126... *
>Cluster 16005
0	325aa, >HENMDNCI_72588... *
>Cluster 16006
0	325aa, >PJJNKMKO_32396... *
>Cluster 16007
0	325aa, >PJJNKMKO_111525... *
>Cluster 16008
0	325aa, >PJJNKMKO_130205... *
>Cluster 16009
0	325aa, >PJJNKMKO_136747... *
>Cluster 16010
0	325aa, >PJJNKMKO_141684... *
>Cluster 16011
0	325aa, >PJJNKMKO_170557... *
>Cluster 16012
0	325aa, >PJJNKMKO_209684... *
>Cluster 16013
0	325aa, >PJJNKMKO_230934... *
>Cluster 16014
0	325aa, >PJJNKMKO_252800... *
>Cluster 16015
0	325aa, >PJJNKMKO_270285... *
>Cluster 16016
0	325aa, >PJJNKMKO_271314... *
>Cluster 16017
0	325aa, >GPBGFMPE_11964... *
>Cluster 16018
0	325aa, >GPBGFMPE_15663... *
>Cluster 16019
0	325aa, >GPBGFMPE_29312... *
>Cluster 16020
0	325aa, >GPBGFMPE_29612... *
>Cluster 16021
0	325aa, >GPBGFMPE_32047... *
>Cluster 16022
0	325aa, >GPBGFMPE_51549... *
>Cluster 16023
0	325aa, >GPBGFMPE_53156... *
>Cluster 16024
0	325aa, >GPBGFMPE_66541... *
>Cluster 16025
0	325aa, >GPBGFMPE_66542... *
>Cluster 16026
0	325aa, >GPBGFMPE_86589... *
>Cluster 16027
0	325aa, >GPBGFMPE_129658... *
>Cluster 16028
0	324aa, >HDALDHFB_05437... *
>Cluster 16029
0	324aa, >HDALDHFB_11091... *
>Cluster 16030
0	324aa, >HDALDHFB_13450... *
>Cluster 16031
0	324aa, >HDALDHFB_21157... *
>Cluster 16032
0	324aa, >HDALDHFB_38572... *
>Cluster 16033
0	324aa, >HDALDHFB_65492... *
>Cluster 16034
0	324aa, >HDALDHFB_87535... *
>Cluster 16035
0	324aa, >HDALDHFB_97731... *
>Cluster 16036
0	324aa, >HDALDHFB_129755... *
>Cluster 16037
0	324aa, >HDALDHFB_146252... *
>Cluster 16038
0	324aa, >HDALDHFB_163403... *
>Cluster 16039
0	324aa, >HDALDHFB_188044... *
>Cluster 16040
0	324aa, >HDALDHFB_213158... *
>Cluster 16041
0	324aa, >HDALDHFB_220680... *
>Cluster 16042
0	324aa, >HENMDNCI_16942... *
>Cluster 16043
0	324aa, >HENMDNCI_22469... *
>Cluster 16044
0	324aa, >HENMDNCI_37726... *
>Cluster 16045
0	324aa, >HENMDNCI_79664... *
>Cluster 16046
0	324aa, >PJJNKMKO_00254... *
>Cluster 16047
0	324aa, >PJJNKMKO_02742... *
>Cluster 16048
0	324aa, >PJJNKMKO_11816... *
>Cluster 16049
0	324aa, >PJJNKMKO_34354... *
>Cluster 16050
0	324aa, >PJJNKMKO_42083... *
>Cluster 16051
0	324aa, >PJJNKMKO_74708... *
>Cluster 16052
0	324aa, >PJJNKMKO_89595... *
>Cluster 16053
0	324aa, >PJJNKMKO_118500... *
>Cluster 16054
0	324aa, >PJJNKMKO_133181... *
>Cluster 16055
0	324aa, >PJJNKMKO_142248... *
>Cluster 16056
0	324aa, >PJJNKMKO_143116... *
>Cluster 16057
0	324aa, >PJJNKMKO_161956... *
>Cluster 16058
0	324aa, >PJJNKMKO_184023... *
>Cluster 16059
0	324aa, >PJJNKMKO_184170... *
>Cluster 16060
0	324aa, >PJJNKMKO_198488... *
>Cluster 16061
0	324aa, >PJJNKMKO_216589... *
>Cluster 16062
0	324aa, >PJJNKMKO_272536... *
>Cluster 16063
0	324aa, >GPBGFMPE_08447... *
>Cluster 16064
0	324aa, >GPBGFMPE_10915... *
>Cluster 16065
0	324aa, >GPBGFMPE_22358... *
>Cluster 16066
0	324aa, >GPBGFMPE_47618... *
>Cluster 16067
0	324aa, >GPBGFMPE_69509... *
>Cluster 16068
0	324aa, >GPBGFMPE_96828... *
>Cluster 16069
0	324aa, >GPBGFMPE_97218... *
>Cluster 16070
0	324aa, >GPBGFMPE_133925... *
>Cluster 16071
0	323aa, >HDALDHFB_06514... *
>Cluster 16072
0	323aa, >HDALDHFB_26017... *
>Cluster 16073
0	323aa, >HDALDHFB_27592... *
>Cluster 16074
0	323aa, >HDALDHFB_85620... *
>Cluster 16075
0	323aa, >HDALDHFB_111480... *
>Cluster 16076
0	323aa, >HDALDHFB_115733... *
>Cluster 16077
0	323aa, >HDALDHFB_139716... *
>Cluster 16078
0	323aa, >HDALDHFB_158235... *
>Cluster 16079
0	323aa, >HDALDHFB_164012... *
>Cluster 16080
0	323aa, >HDALDHFB_179087... *
>Cluster 16081
0	323aa, >HDALDHFB_209700... *
>Cluster 16082
0	323aa, >HDALDHFB_209956... *
>Cluster 16083
0	323aa, >HDALDHFB_219264... *
>Cluster 16084
0	323aa, >HDALDHFB_221543... *
>Cluster 16085
0	323aa, >HENMDNCI_02140... *
>Cluster 16086
0	323aa, >HENMDNCI_24274... *
>Cluster 16087
0	323aa, >HENMDNCI_56146... *
>Cluster 16088
0	323aa, >HENMDNCI_68313... *
>Cluster 16089
0	323aa, >HENMDNCI_72594... *
>Cluster 16090
0	323aa, >HENMDNCI_110639... *
>Cluster 16091
0	323aa, >HENMDNCI_122133... *
>Cluster 16092
0	323aa, >HENMDNCI_122685... *
>Cluster 16093
0	323aa, >HENMDNCI_126930... *
>Cluster 16094
0	323aa, >PJJNKMKO_19425... *
>Cluster 16095
0	323aa, >PJJNKMKO_21743... *
>Cluster 16096
0	323aa, >PJJNKMKO_42292... *
>Cluster 16097
0	323aa, >PJJNKMKO_62756... *
>Cluster 16098
0	323aa, >PJJNKMKO_86254... *
>Cluster 16099
0	323aa, >PJJNKMKO_125665... *
>Cluster 16100
0	323aa, >PJJNKMKO_133542... *
>Cluster 16101
0	323aa, >PJJNKMKO_166522... *
>Cluster 16102
0	323aa, >PJJNKMKO_175639... *
>Cluster 16103
0	323aa, >PJJNKMKO_177364... *
>Cluster 16104
0	323aa, >PJJNKMKO_194429... *
>Cluster 16105
0	323aa, >PJJNKMKO_207717... *
>Cluster 16106
0	323aa, >PJJNKMKO_219988... *
>Cluster 16107
0	323aa, >PJJNKMKO_257170... *
>Cluster 16108
0	323aa, >PJJNKMKO_261896... *
>Cluster 16109
0	323aa, >GPBGFMPE_01193... *
>Cluster 16110
0	323aa, >GPBGFMPE_08685... *
>Cluster 16111
0	323aa, >GPBGFMPE_24835... *
>Cluster 16112
0	323aa, >GPBGFMPE_37569... *
>Cluster 16113
0	323aa, >GPBGFMPE_42454... *
>Cluster 16114
0	323aa, >GPBGFMPE_48332... *
>Cluster 16115
0	323aa, >GPBGFMPE_67935... *
>Cluster 16116
0	323aa, >GPBGFMPE_89092... *
>Cluster 16117
0	323aa, >GPBGFMPE_91873... *
>Cluster 16118
0	323aa, >GPBGFMPE_91976... *
>Cluster 16119
0	323aa, >GPBGFMPE_93476... *
>Cluster 16120
0	323aa, >GPBGFMPE_106573... *
>Cluster 16121
0	323aa, >GPBGFMPE_127986... *
>Cluster 16122
0	322aa, >HDALDHFB_01052... *
>Cluster 16123
0	322aa, >HDALDHFB_36678... *
>Cluster 16124
0	322aa, >HDALDHFB_53857... *
>Cluster 16125
0	322aa, >HDALDHFB_54974... *
>Cluster 16126
0	322aa, >HDALDHFB_75575... *
>Cluster 16127
0	322aa, >HDALDHFB_115721... *
>Cluster 16128
0	322aa, >HDALDHFB_119491... *
>Cluster 16129
0	322aa, >HDALDHFB_127073... *
>Cluster 16130
0	322aa, >HDALDHFB_132217... *
>Cluster 16131
0	322aa, >HDALDHFB_157311... *
>Cluster 16132
0	322aa, >HDALDHFB_174683... *
>Cluster 16133
0	322aa, >HDALDHFB_181098... *
>Cluster 16134
0	322aa, >HDALDHFB_201939... *
>Cluster 16135
0	322aa, >HDALDHFB_221734... *
>Cluster 16136
0	322aa, >HDALDHFB_223318... *
>Cluster 16137
0	322aa, >HENMDNCI_05821... *
>Cluster 16138
0	322aa, >HENMDNCI_10197... *
>Cluster 16139
0	322aa, >HENMDNCI_27774... *
>Cluster 16140
0	322aa, >HENMDNCI_35613... *
>Cluster 16141
0	322aa, >HENMDNCI_37584... *
>Cluster 16142
0	322aa, >HENMDNCI_48440... *
>Cluster 16143
0	322aa, >HENMDNCI_126612... *
>Cluster 16144
0	322aa, >PJJNKMKO_21987... *
>Cluster 16145
0	322aa, >PJJNKMKO_25335... *
>Cluster 16146
0	322aa, >PJJNKMKO_50310... *
>Cluster 16147
0	322aa, >PJJNKMKO_81321... *
>Cluster 16148
0	322aa, >PJJNKMKO_99475... *
>Cluster 16149
0	322aa, >PJJNKMKO_121245... *
>Cluster 16150
0	322aa, >PJJNKMKO_121559... *
>Cluster 16151
0	322aa, >PJJNKMKO_131115... *
>Cluster 16152
0	322aa, >PJJNKMKO_139001... *
>Cluster 16153
0	322aa, >PJJNKMKO_165621... *
>Cluster 16154
0	322aa, >PJJNKMKO_195232... *
>Cluster 16155
0	322aa, >PJJNKMKO_206189... *
>Cluster 16156
0	322aa, >PJJNKMKO_216833... *
>Cluster 16157
0	322aa, >PJJNKMKO_219039... *
>Cluster 16158
0	322aa, >PJJNKMKO_222148... *
>Cluster 16159
0	322aa, >GPBGFMPE_10007... *
>Cluster 16160
0	322aa, >GPBGFMPE_14164... *
>Cluster 16161
0	322aa, >GPBGFMPE_16900... *
>Cluster 16162
0	322aa, >GPBGFMPE_19777... *
>Cluster 16163
0	322aa, >GPBGFMPE_21649... *
>Cluster 16164
0	322aa, >GPBGFMPE_29005... *
>Cluster 16165
0	322aa, >GPBGFMPE_38420... *
>Cluster 16166
0	322aa, >GPBGFMPE_39038... *
>Cluster 16167
0	322aa, >GPBGFMPE_51046... *
>Cluster 16168
0	322aa, >GPBGFMPE_53873... *
>Cluster 16169
0	322aa, >GPBGFMPE_62448... *
>Cluster 16170
0	322aa, >GPBGFMPE_72971... *
>Cluster 16171
0	322aa, >GPBGFMPE_84462... *
>Cluster 16172
0	322aa, >GPBGFMPE_87705... *
>Cluster 16173
0	322aa, >GPBGFMPE_120605... *
>Cluster 16174
0	322aa, >GPBGFMPE_134373... *
>Cluster 16175
0	321aa, >HDALDHFB_39071... *
>Cluster 16176
0	321aa, >HDALDHFB_39926... *
>Cluster 16177
0	321aa, >HDALDHFB_56471... *
>Cluster 16178
0	321aa, >HDALDHFB_65809... *
>Cluster 16179
0	321aa, >HDALDHFB_80201... *
>Cluster 16180
0	321aa, >HDALDHFB_86065... *
>Cluster 16181
0	321aa, >HDALDHFB_87599... *
>Cluster 16182
0	321aa, >HDALDHFB_100106... *
>Cluster 16183
0	321aa, >HDALDHFB_108060... *
>Cluster 16184
0	321aa, >HDALDHFB_158291... *
>Cluster 16185
0	321aa, >HDALDHFB_162357... *
>Cluster 16186
0	321aa, >HDALDHFB_169273... *
>Cluster 16187
0	321aa, >HDALDHFB_172160... *
>Cluster 16188
0	321aa, >HDALDHFB_174222... *
>Cluster 16189
0	321aa, >HDALDHFB_180645... *
>Cluster 16190
0	321aa, >HDALDHFB_186479... *
>Cluster 16191
0	321aa, >HDALDHFB_204783... *
>Cluster 16192
0	321aa, >HDALDHFB_208435... *
>Cluster 16193
0	321aa, >HDALDHFB_214697... *
>Cluster 16194
0	321aa, >HENMDNCI_06114... *
>Cluster 16195
0	321aa, >HENMDNCI_24221... *
>Cluster 16196
0	321aa, >HENMDNCI_46027... *
>Cluster 16197
0	321aa, >HENMDNCI_56311... *
>Cluster 16198
0	321aa, >HENMDNCI_63942... *
>Cluster 16199
0	321aa, >HENMDNCI_100803... *
>Cluster 16200
0	321aa, >PJJNKMKO_20060... *
>Cluster 16201
0	321aa, >PJJNKMKO_22524... *
>Cluster 16202
0	321aa, >PJJNKMKO_22994... *
>Cluster 16203
0	321aa, >PJJNKMKO_33587... *
>Cluster 16204
0	321aa, >PJJNKMKO_39050... *
>Cluster 16205
0	321aa, >PJJNKMKO_42259... *
>Cluster 16206
0	321aa, >PJJNKMKO_57271... *
>Cluster 16207
0	321aa, >PJJNKMKO_71776... *
>Cluster 16208
0	321aa, >PJJNKMKO_87323... *
>Cluster 16209
0	321aa, >PJJNKMKO_90298... *
>Cluster 16210
0	321aa, >PJJNKMKO_114826... *
>Cluster 16211
0	321aa, >PJJNKMKO_135248... *
>Cluster 16212
0	321aa, >PJJNKMKO_149161... *
>Cluster 16213
0	321aa, >PJJNKMKO_170187... *
>Cluster 16214
0	321aa, >PJJNKMKO_230888... *
>Cluster 16215
0	321aa, >PJJNKMKO_257331... *
>Cluster 16216
0	321aa, >PJJNKMKO_265479... *
>Cluster 16217
0	321aa, >GPBGFMPE_03167... *
>Cluster 16218
0	321aa, >GPBGFMPE_18946... *
>Cluster 16219
0	321aa, >GPBGFMPE_46872... *
>Cluster 16220
0	321aa, >GPBGFMPE_51203... *
>Cluster 16221
0	321aa, >GPBGFMPE_67804... *
>Cluster 16222
0	320aa, >HDALDHFB_09101... *
>Cluster 16223
0	320aa, >HDALDHFB_15595... *
>Cluster 16224
0	320aa, >HDALDHFB_19197... *
>Cluster 16225
0	320aa, >HDALDHFB_48250... *
>Cluster 16226
0	320aa, >HDALDHFB_83972... *
>Cluster 16227
0	320aa, >HDALDHFB_93869... *
>Cluster 16228
0	320aa, >HDALDHFB_94487... *
>Cluster 16229
0	320aa, >HDALDHFB_117078... *
>Cluster 16230
0	320aa, >HDALDHFB_124637... *
>Cluster 16231
0	320aa, >HDALDHFB_127482... *
>Cluster 16232
0	320aa, >HDALDHFB_146474... *
>Cluster 16233
0	320aa, >HDALDHFB_196856... *
>Cluster 16234
0	320aa, >HDALDHFB_216736... *
>Cluster 16235
0	320aa, >HENMDNCI_01416... *
>Cluster 16236
0	320aa, >HENMDNCI_18841... *
>Cluster 16237
0	320aa, >HENMDNCI_40283... *
>Cluster 16238
0	320aa, >HENMDNCI_41588... *
>Cluster 16239
0	320aa, >HENMDNCI_46692... *
>Cluster 16240
0	320aa, >HENMDNCI_51408... *
>Cluster 16241
0	320aa, >HENMDNCI_53227... *
>Cluster 16242
0	320aa, >HENMDNCI_96932... *
>Cluster 16243
0	320aa, >HENMDNCI_97684... *
>Cluster 16244
0	320aa, >HENMDNCI_106720... *
>Cluster 16245
0	320aa, >PJJNKMKO_01659... *
>Cluster 16246
0	320aa, >PJJNKMKO_06488... *
>Cluster 16247
0	320aa, >PJJNKMKO_06827... *
>Cluster 16248
0	320aa, >PJJNKMKO_14989... *
>Cluster 16249
0	320aa, >PJJNKMKO_18246... *
>Cluster 16250
0	320aa, >PJJNKMKO_72193... *
>Cluster 16251
0	320aa, >PJJNKMKO_72452... *
>Cluster 16252
0	320aa, >PJJNKMKO_90165... *
>Cluster 16253
0	320aa, >PJJNKMKO_110958... *
>Cluster 16254
0	320aa, >PJJNKMKO_112318... *
>Cluster 16255
0	320aa, >PJJNKMKO_113675... *
>Cluster 16256
0	320aa, >PJJNKMKO_119838... *
>Cluster 16257
0	320aa, >PJJNKMKO_127211... *
>Cluster 16258
0	320aa, >PJJNKMKO_136880... *
>Cluster 16259
0	320aa, >PJJNKMKO_142433... *
>Cluster 16260
0	320aa, >PJJNKMKO_150024... *
>Cluster 16261
0	320aa, >PJJNKMKO_152631... *
>Cluster 16262
0	320aa, >PJJNKMKO_159481... *
>Cluster 16263
0	320aa, >PJJNKMKO_180127... *
>Cluster 16264
0	320aa, >PJJNKMKO_187913... *
>Cluster 16265
0	320aa, >PJJNKMKO_211676... *
>Cluster 16266
0	320aa, >PJJNKMKO_211884... *
>Cluster 16267
0	320aa, >PJJNKMKO_217233... *
>Cluster 16268
0	320aa, >PJJNKMKO_233419... *
>Cluster 16269
0	320aa, >PJJNKMKO_248989... *
>Cluster 16270
0	320aa, >GPBGFMPE_01654... *
>Cluster 16271
0	320aa, >GPBGFMPE_10900... *
>Cluster 16272
0	320aa, >GPBGFMPE_15623... *
>Cluster 16273
0	320aa, >GPBGFMPE_24623... *
>Cluster 16274
0	320aa, >GPBGFMPE_50746... *
>Cluster 16275
0	320aa, >GPBGFMPE_60006... *
>Cluster 16276
0	320aa, >GPBGFMPE_65078... *
>Cluster 16277
0	320aa, >GPBGFMPE_83693... *
>Cluster 16278
0	320aa, >GPBGFMPE_100517... *
>Cluster 16279
0	319aa, >HDALDHFB_02476... *
>Cluster 16280
0	319aa, >HDALDHFB_11092... *
>Cluster 16281
0	319aa, >HDALDHFB_46790... *
>Cluster 16282
0	319aa, >HDALDHFB_63620... *
>Cluster 16283
0	319aa, >HDALDHFB_70875... *
>Cluster 16284
0	319aa, >HDALDHFB_132376... *
>Cluster 16285
0	319aa, >HDALDHFB_140790... *
>Cluster 16286
0	319aa, >HDALDHFB_174614... *
>Cluster 16287
0	319aa, >HDALDHFB_202377... *
>Cluster 16288
0	319aa, >HDALDHFB_223058... *
>Cluster 16289
0	319aa, >HENMDNCI_05753... *
>Cluster 16290
0	319aa, >HENMDNCI_06984... *
>Cluster 16291
0	319aa, >HENMDNCI_11701... *
>Cluster 16292
0	319aa, >HENMDNCI_26175... *
>Cluster 16293
0	319aa, >HENMDNCI_69624... *
>Cluster 16294
0	319aa, >HENMDNCI_91855... *
>Cluster 16295
0	319aa, >HENMDNCI_116717... *
>Cluster 16296
0	319aa, >HENMDNCI_134323... *
>Cluster 16297
0	319aa, >PJJNKMKO_00385... *
>Cluster 16298
0	319aa, >PJJNKMKO_00780... *
>Cluster 16299
0	319aa, >PJJNKMKO_09855... *
>Cluster 16300
0	319aa, >PJJNKMKO_16109... *
>Cluster 16301
0	319aa, >PJJNKMKO_18860... *
>Cluster 16302
0	319aa, >PJJNKMKO_27776... *
>Cluster 16303
0	319aa, >PJJNKMKO_43243... *
>Cluster 16304
0	319aa, >PJJNKMKO_49492... *
>Cluster 16305
0	319aa, >PJJNKMKO_83843... *
>Cluster 16306
0	319aa, >PJJNKMKO_99426... *
>Cluster 16307
0	319aa, >PJJNKMKO_102214... *
>Cluster 16308
0	319aa, >PJJNKMKO_135792... *
>Cluster 16309
0	319aa, >PJJNKMKO_153352... *
>Cluster 16310
0	319aa, >PJJNKMKO_172168... *
>Cluster 16311
0	319aa, >PJJNKMKO_176999... *
>Cluster 16312
0	319aa, >PJJNKMKO_200766... *
>Cluster 16313
0	319aa, >PJJNKMKO_204273... *
>Cluster 16314
0	319aa, >PJJNKMKO_213762... *
>Cluster 16315
0	319aa, >PJJNKMKO_245090... *
>Cluster 16316
0	319aa, >PJJNKMKO_253268... *
>Cluster 16317
0	319aa, >PJJNKMKO_253542... *
>Cluster 16318
0	319aa, >GPBGFMPE_00860... *
>Cluster 16319
0	319aa, >GPBGFMPE_24927... *
>Cluster 16320
0	319aa, >GPBGFMPE_46728... *
>Cluster 16321
0	319aa, >GPBGFMPE_60786... *
>Cluster 16322
0	319aa, >GPBGFMPE_65105... *
>Cluster 16323
0	319aa, >GPBGFMPE_105851... *
>Cluster 16324
0	319aa, >GPBGFMPE_126414... *
>Cluster 16325
0	318aa, >HDALDHFB_30731... *
>Cluster 16326
0	318aa, >HDALDHFB_31867... *
>Cluster 16327
0	318aa, >HDALDHFB_58804... *
>Cluster 16328
0	318aa, >HDALDHFB_60987... *
>Cluster 16329
0	318aa, >HDALDHFB_87609... *
>Cluster 16330
0	318aa, >HDALDHFB_112116... *
>Cluster 16331
0	318aa, >HDALDHFB_165355... *
>Cluster 16332
0	318aa, >HDALDHFB_174541... *
>Cluster 16333
0	318aa, >HDALDHFB_183914... *
>Cluster 16334
0	318aa, >HDALDHFB_194296... *
>Cluster 16335
0	318aa, >HDALDHFB_215075... *
>Cluster 16336
0	318aa, >HDALDHFB_219261... *
>Cluster 16337
0	318aa, >HENMDNCI_08304... *
>Cluster 16338
0	318aa, >HENMDNCI_10180... *
>Cluster 16339
0	318aa, >HENMDNCI_12529... *
>Cluster 16340
0	318aa, >HENMDNCI_41697... *
>Cluster 16341
0	318aa, >HENMDNCI_57155... *
>Cluster 16342
0	318aa, >PJJNKMKO_64280... *
>Cluster 16343
0	318aa, >PJJNKMKO_80281... *
>Cluster 16344
0	318aa, >PJJNKMKO_98659... *
>Cluster 16345
0	318aa, >PJJNKMKO_107500... *
>Cluster 16346
0	318aa, >PJJNKMKO_110749... *
>Cluster 16347
0	318aa, >PJJNKMKO_118573... *
>Cluster 16348
0	318aa, >PJJNKMKO_120521... *
>Cluster 16349
0	318aa, >PJJNKMKO_121374... *
>Cluster 16350
0	318aa, >PJJNKMKO_156139... *
>Cluster 16351
0	318aa, >PJJNKMKO_161684... *
>Cluster 16352
0	318aa, >PJJNKMKO_177124... *
>Cluster 16353
0	318aa, >PJJNKMKO_185848... *
>Cluster 16354
0	318aa, >PJJNKMKO_210879... *
>Cluster 16355
0	318aa, >PJJNKMKO_212298... *
>Cluster 16356
0	318aa, >PJJNKMKO_214905... *
>Cluster 16357
0	318aa, >PJJNKMKO_241972... *
>Cluster 16358
0	318aa, >PJJNKMKO_244329... *
>Cluster 16359
0	318aa, >PJJNKMKO_253246... *
>Cluster 16360
0	318aa, >GPBGFMPE_01015... *
>Cluster 16361
0	318aa, >GPBGFMPE_09554... *
>Cluster 16362
0	318aa, >GPBGFMPE_11091... *
>Cluster 16363
0	318aa, >GPBGFMPE_15438... *
>Cluster 16364
0	318aa, >GPBGFMPE_27149... *
>Cluster 16365
0	318aa, >GPBGFMPE_32733... *
>Cluster 16366
0	318aa, >GPBGFMPE_58451... *
>Cluster 16367
0	318aa, >GPBGFMPE_81289... *
>Cluster 16368
0	318aa, >GPBGFMPE_107492... *
>Cluster 16369
0	318aa, >GPBGFMPE_136671... *
>Cluster 16370
0	317aa, >HDALDHFB_01949... *
>Cluster 16371
0	317aa, >HDALDHFB_11673... *
>Cluster 16372
0	317aa, >HDALDHFB_19999... *
>Cluster 16373
0	317aa, >HDALDHFB_22948... *
>Cluster 16374
0	317aa, >HDALDHFB_22993... *
>Cluster 16375
0	317aa, >HDALDHFB_24950... *
>Cluster 16376
0	317aa, >HDALDHFB_33433... *
>Cluster 16377
0	317aa, >HDALDHFB_50841... *
>Cluster 16378
0	317aa, >HDALDHFB_81922... *
>Cluster 16379
0	317aa, >HDALDHFB_86211... *
>Cluster 16380
0	317aa, >HDALDHFB_119430... *
>Cluster 16381
0	317aa, >HDALDHFB_163863... *
>Cluster 16382
0	317aa, >HDALDHFB_182837... *
>Cluster 16383
0	317aa, >HDALDHFB_184718... *
>Cluster 16384
0	317aa, >HDALDHFB_204644... *
>Cluster 16385
0	317aa, >HDALDHFB_207097... *
>Cluster 16386
0	317aa, >HDALDHFB_223487... *
>Cluster 16387
0	317aa, >HENMDNCI_01740... *
>Cluster 16388
0	317aa, >HENMDNCI_09262... *
>Cluster 16389
0	317aa, >HENMDNCI_22402... *
>Cluster 16390
0	317aa, >HENMDNCI_66697... *
>Cluster 16391
0	317aa, >HENMDNCI_79719... *
>Cluster 16392
0	317aa, >HENMDNCI_123377... *
>Cluster 16393
0	317aa, >PJJNKMKO_33285... *
>Cluster 16394
0	317aa, >PJJNKMKO_40874... *
>Cluster 16395
0	317aa, >PJJNKMKO_54986... *
>Cluster 16396
0	317aa, >PJJNKMKO_75538... *
>Cluster 16397
0	317aa, >PJJNKMKO_100205... *
>Cluster 16398
0	317aa, >PJJNKMKO_101156... *
>Cluster 16399
0	317aa, >PJJNKMKO_119847... *
>Cluster 16400
0	317aa, >PJJNKMKO_122108... *
>Cluster 16401
0	317aa, >PJJNKMKO_161226... *
>Cluster 16402
0	317aa, >PJJNKMKO_164589... *
>Cluster 16403
0	317aa, >PJJNKMKO_170331... *
>Cluster 16404
0	317aa, >PJJNKMKO_188558... *
>Cluster 16405
0	317aa, >PJJNKMKO_188926... *
>Cluster 16406
0	317aa, >PJJNKMKO_195246... *
>Cluster 16407
0	317aa, >PJJNKMKO_202164... *
>Cluster 16408
0	317aa, >PJJNKMKO_214241... *
>Cluster 16409
0	317aa, >PJJNKMKO_224227... *
>Cluster 16410
0	317aa, >PJJNKMKO_246127... *
>Cluster 16411
0	317aa, >PJJNKMKO_249725... *
>Cluster 16412
0	317aa, >PJJNKMKO_255655... *
>Cluster 16413
0	317aa, >GPBGFMPE_07368... *
>Cluster 16414
0	317aa, >GPBGFMPE_09205... *
>Cluster 16415
0	317aa, >GPBGFMPE_15890... *
>Cluster 16416
0	317aa, >GPBGFMPE_18502... *
>Cluster 16417
0	317aa, >GPBGFMPE_24761... *
>Cluster 16418
0	317aa, >GPBGFMPE_41965... *
>Cluster 16419
0	317aa, >GPBGFMPE_84467... *
>Cluster 16420
0	317aa, >GPBGFMPE_92363... *
>Cluster 16421
0	317aa, >GPBGFMPE_108931... *
>Cluster 16422
0	316aa, >HDALDHFB_05485... *
>Cluster 16423
0	316aa, >HDALDHFB_15573... *
>Cluster 16424
0	316aa, >HDALDHFB_21118... *
>Cluster 16425
0	316aa, >HDALDHFB_24512... *
>Cluster 16426
0	316aa, >HDALDHFB_134429... *
>Cluster 16427
0	316aa, >HDALDHFB_138953... *
>Cluster 16428
0	316aa, >HDALDHFB_150008... *
>Cluster 16429
0	316aa, >HDALDHFB_153070... *
>Cluster 16430
0	316aa, >HDALDHFB_168019... *
>Cluster 16431
0	316aa, >HDALDHFB_184260... *
>Cluster 16432
0	316aa, >HDALDHFB_185765... *
>Cluster 16433
0	316aa, >HDALDHFB_191810... *
>Cluster 16434
0	316aa, >HDALDHFB_197563... *
>Cluster 16435
0	316aa, >HENMDNCI_00393... *
>Cluster 16436
0	316aa, >HENMDNCI_01517... *
>Cluster 16437
0	316aa, >HENMDNCI_11319... *
>Cluster 16438
0	316aa, >HENMDNCI_11560... *
>Cluster 16439
0	316aa, >HENMDNCI_22932... *
>Cluster 16440
0	316aa, >HENMDNCI_61354... *
>Cluster 16441
0	316aa, >HENMDNCI_66352... *
>Cluster 16442
0	316aa, >HENMDNCI_91494... *
>Cluster 16443
0	316aa, >HENMDNCI_135635... *
>Cluster 16444
0	316aa, >PJJNKMKO_09401... *
>Cluster 16445
0	316aa, >PJJNKMKO_38138... *
>Cluster 16446
0	316aa, >PJJNKMKO_69078... *
>Cluster 16447
0	316aa, >PJJNKMKO_75180... *
>Cluster 16448
0	316aa, >PJJNKMKO_89043... *
>Cluster 16449
0	316aa, >PJJNKMKO_150209... *
>Cluster 16450
0	316aa, >PJJNKMKO_178496... *
>Cluster 16451
0	316aa, >PJJNKMKO_185314... *
>Cluster 16452
0	316aa, >PJJNKMKO_187142... *
>Cluster 16453
0	316aa, >PJJNKMKO_191232... *
>Cluster 16454
0	316aa, >PJJNKMKO_204006... *
>Cluster 16455
0	316aa, >PJJNKMKO_257960... *
>Cluster 16456
0	316aa, >PJJNKMKO_272371... *
>Cluster 16457
0	316aa, >GPBGFMPE_02855... *
>Cluster 16458
0	316aa, >GPBGFMPE_05611... *
>Cluster 16459
0	316aa, >GPBGFMPE_06511... *
>Cluster 16460
0	316aa, >GPBGFMPE_15728... *
>Cluster 16461
0	316aa, >GPBGFMPE_42476... *
>Cluster 16462
0	316aa, >GPBGFMPE_46888... *
>Cluster 16463
0	316aa, >GPBGFMPE_47413... *
>Cluster 16464
0	316aa, >GPBGFMPE_69899... *
>Cluster 16465
0	316aa, >GPBGFMPE_115279... *
>Cluster 16466
0	315aa, >HDALDHFB_16746... *
>Cluster 16467
0	315aa, >HDALDHFB_29298... *
>Cluster 16468
0	315aa, >HDALDHFB_55703... *
>Cluster 16469
0	315aa, >HDALDHFB_79025... *
>Cluster 16470
0	315aa, >HDALDHFB_89906... *
>Cluster 16471
0	315aa, >HDALDHFB_108818... *
>Cluster 16472
0	315aa, >HDALDHFB_134247... *
>Cluster 16473
0	315aa, >HDALDHFB_135294... *
>Cluster 16474
0	315aa, >HDALDHFB_154626... *
>Cluster 16475
0	315aa, >HDALDHFB_186617... *
>Cluster 16476
0	315aa, >HDALDHFB_197529... *
>Cluster 16477
0	315aa, >HENMDNCI_02782... *
>Cluster 16478
0	315aa, >HENMDNCI_11005... *
>Cluster 16479
0	315aa, >HENMDNCI_29575... *
>Cluster 16480
0	315aa, >HENMDNCI_39296... *
>Cluster 16481
0	315aa, >HENMDNCI_63488... *
>Cluster 16482
0	315aa, >HENMDNCI_72543... *
>Cluster 16483
0	315aa, >HENMDNCI_74264... *
>Cluster 16484
0	315aa, >HENMDNCI_89097... *
>Cluster 16485
0	315aa, >PJJNKMKO_50998... *
>Cluster 16486
0	315aa, >PJJNKMKO_64282... *
>Cluster 16487
0	315aa, >PJJNKMKO_87978... *
>Cluster 16488
0	315aa, >PJJNKMKO_89069... *
>Cluster 16489
0	315aa, >PJJNKMKO_94872... *
>Cluster 16490
0	315aa, >PJJNKMKO_152094... *
>Cluster 16491
0	315aa, >PJJNKMKO_153763... *
>Cluster 16492
0	315aa, >PJJNKMKO_161717... *
>Cluster 16493
0	315aa, >PJJNKMKO_187514... *
>Cluster 16494
0	315aa, >PJJNKMKO_203720... *
>Cluster 16495
0	315aa, >PJJNKMKO_207709... *
>Cluster 16496
0	315aa, >PJJNKMKO_213547... *
>Cluster 16497
0	315aa, >PJJNKMKO_226122... *
>Cluster 16498
0	315aa, >PJJNKMKO_228257... *
>Cluster 16499
0	315aa, >PJJNKMKO_230656... *
>Cluster 16500
0	315aa, >PJJNKMKO_248605... *
>Cluster 16501
0	315aa, >PJJNKMKO_258475... *
>Cluster 16502
0	315aa, >PJJNKMKO_264248... *
>Cluster 16503
0	315aa, >PJJNKMKO_272720... *
>Cluster 16504
0	315aa, >GPBGFMPE_29162... *
>Cluster 16505
0	315aa, >GPBGFMPE_40474... *
>Cluster 16506
0	315aa, >GPBGFMPE_43444... *
>Cluster 16507
0	315aa, >GPBGFMPE_45329... *
>Cluster 16508
0	315aa, >GPBGFMPE_49260... *
>Cluster 16509
0	315aa, >GPBGFMPE_52880... *
>Cluster 16510
0	315aa, >GPBGFMPE_58657... *
>Cluster 16511
0	315aa, >GPBGFMPE_67734... *
>Cluster 16512
0	315aa, >GPBGFMPE_77857... *
>Cluster 16513
0	315aa, >GPBGFMPE_127515... *
>Cluster 16514
0	314aa, >HDALDHFB_10467... *
>Cluster 16515
0	314aa, >HDALDHFB_23939... *
>Cluster 16516
0	314aa, >HDALDHFB_39490... *
>Cluster 16517
0	314aa, >HDALDHFB_99444... *
>Cluster 16518
0	314aa, >HDALDHFB_142376... *
>Cluster 16519
0	314aa, >HENMDNCI_01367... *
>Cluster 16520
0	314aa, >HENMDNCI_17143... *
>Cluster 16521
0	314aa, >HENMDNCI_35530... *
>Cluster 16522
0	314aa, >HENMDNCI_49339... *
>Cluster 16523
0	314aa, >HENMDNCI_49603... *
>Cluster 16524
0	314aa, >HENMDNCI_57568... *
>Cluster 16525
0	314aa, >HENMDNCI_64993... *
>Cluster 16526
0	314aa, >HENMDNCI_71655... *
>Cluster 16527
0	314aa, >HENMDNCI_87772... *
>Cluster 16528
0	314aa, >HENMDNCI_109954... *
>Cluster 16529
0	314aa, >HENMDNCI_115244... *
>Cluster 16530
0	314aa, >HENMDNCI_143906... *
>Cluster 16531
0	314aa, >PJJNKMKO_00171... *
>Cluster 16532
0	314aa, >PJJNKMKO_02744... *
>Cluster 16533
0	314aa, >PJJNKMKO_11386... *
>Cluster 16534
0	314aa, >PJJNKMKO_35050... *
>Cluster 16535
0	314aa, >PJJNKMKO_52697... *
>Cluster 16536
0	314aa, >PJJNKMKO_60993... *
>Cluster 16537
0	314aa, >PJJNKMKO_98700... *
>Cluster 16538
0	314aa, >PJJNKMKO_109795... *
>Cluster 16539
0	314aa, >PJJNKMKO_140012... *
>Cluster 16540
0	314aa, >PJJNKMKO_153585... *
>Cluster 16541
0	314aa, >PJJNKMKO_155090... *
>Cluster 16542
0	314aa, >PJJNKMKO_156990... *
>Cluster 16543
0	314aa, >PJJNKMKO_158049... *
>Cluster 16544
0	314aa, >PJJNKMKO_213252... *
>Cluster 16545
0	314aa, >PJJNKMKO_230543... *
>Cluster 16546
0	314aa, >PJJNKMKO_261010... *
>Cluster 16547
0	314aa, >GPBGFMPE_03778... *
>Cluster 16548
0	314aa, >GPBGFMPE_19369... *
>Cluster 16549
0	314aa, >GPBGFMPE_22702... *
>Cluster 16550
0	314aa, >GPBGFMPE_31719... *
>Cluster 16551
0	314aa, >GPBGFMPE_33641... *
>Cluster 16552
0	314aa, >GPBGFMPE_74517... *
>Cluster 16553
0	314aa, >GPBGFMPE_76925... *
>Cluster 16554
0	314aa, >GPBGFMPE_83844... *
>Cluster 16555
0	314aa, >GPBGFMPE_90741... *
>Cluster 16556
0	313aa, >HDALDHFB_15970... *
>Cluster 16557
0	313aa, >HDALDHFB_16634... *
>Cluster 16558
0	313aa, >HDALDHFB_27027... *
>Cluster 16559
0	313aa, >HDALDHFB_48684... *
>Cluster 16560
0	313aa, >HDALDHFB_64868... *
>Cluster 16561
0	313aa, >HDALDHFB_76204... *
>Cluster 16562
0	313aa, >HDALDHFB_77486... *
>Cluster 16563
0	313aa, >HDALDHFB_96487... *
>Cluster 16564
0	313aa, >HDALDHFB_101640... *
>Cluster 16565
0	313aa, >HDALDHFB_101985... *
>Cluster 16566
0	313aa, >HDALDHFB_115263... *
>Cluster 16567
0	313aa, >HDALDHFB_129589... *
>Cluster 16568
0	313aa, >HDALDHFB_131562... *
>Cluster 16569
0	313aa, >HDALDHFB_136950... *
>Cluster 16570
0	313aa, >HDALDHFB_151380... *
>Cluster 16571
0	313aa, >HDALDHFB_207233... *
>Cluster 16572
0	313aa, >HDALDHFB_212887... *
>Cluster 16573
0	313aa, >HDALDHFB_217876... *
>Cluster 16574
0	313aa, >HDALDHFB_220857... *
>Cluster 16575
0	313aa, >HENMDNCI_18055... *
>Cluster 16576
0	313aa, >HENMDNCI_57834... *
>Cluster 16577
0	313aa, >HENMDNCI_63990... *
>Cluster 16578
0	313aa, >HENMDNCI_70889... *
>Cluster 16579
0	313aa, >HENMDNCI_75764... *
>Cluster 16580
0	313aa, >HENMDNCI_76658... *
>Cluster 16581
0	313aa, >HENMDNCI_78488... *
>Cluster 16582
0	313aa, >HENMDNCI_96298... *
>Cluster 16583
0	313aa, >PJJNKMKO_05401... *
>Cluster 16584
0	313aa, >PJJNKMKO_16827... *
>Cluster 16585
0	313aa, >PJJNKMKO_23645... *
>Cluster 16586
0	313aa, >PJJNKMKO_29438... *
>Cluster 16587
0	313aa, >PJJNKMKO_35480... *
>Cluster 16588
0	313aa, >PJJNKMKO_44304... *
>Cluster 16589
0	313aa, >PJJNKMKO_64706... *
>Cluster 16590
0	313aa, >PJJNKMKO_68290... *
>Cluster 16591
0	313aa, >PJJNKMKO_70056... *
>Cluster 16592
0	313aa, >PJJNKMKO_75541... *
>Cluster 16593
0	313aa, >PJJNKMKO_77713... *
>Cluster 16594
0	313aa, >PJJNKMKO_94932... *
>Cluster 16595
0	313aa, >PJJNKMKO_125117... *
>Cluster 16596
0	313aa, >PJJNKMKO_145909... *
>Cluster 16597
0	313aa, >PJJNKMKO_153057... *
>Cluster 16598
0	313aa, >PJJNKMKO_162701... *
>Cluster 16599
0	313aa, >PJJNKMKO_169629... *
>Cluster 16600
0	313aa, >PJJNKMKO_170383... *
>Cluster 16601
0	313aa, >PJJNKMKO_188583... *
>Cluster 16602
0	313aa, >PJJNKMKO_217307... *
>Cluster 16603
0	313aa, >PJJNKMKO_218986... *
>Cluster 16604
0	313aa, >PJJNKMKO_227944... *
>Cluster 16605
0	313aa, >PJJNKMKO_235450... *
>Cluster 16606
0	313aa, >PJJNKMKO_250364... *
>Cluster 16607
0	313aa, >GPBGFMPE_04281... *
>Cluster 16608
0	313aa, >GPBGFMPE_05050... *
>Cluster 16609
0	313aa, >GPBGFMPE_13511... *
>Cluster 16610
0	313aa, >GPBGFMPE_33590... *
>Cluster 16611
0	313aa, >GPBGFMPE_37275... *
>Cluster 16612
0	313aa, >GPBGFMPE_55075... *
>Cluster 16613
0	313aa, >GPBGFMPE_62056... *
>Cluster 16614
0	313aa, >GPBGFMPE_67975... *
>Cluster 16615
0	313aa, >GPBGFMPE_75965... *
>Cluster 16616
0	313aa, >GPBGFMPE_106822... *
>Cluster 16617
0	313aa, >GPBGFMPE_136338... *
>Cluster 16618
0	313aa, >GPBGFMPE_137055... *
>Cluster 16619
0	312aa, >HDALDHFB_08124... *
>Cluster 16620
0	312aa, >HDALDHFB_10465... *
>Cluster 16621
0	312aa, >HDALDHFB_28673... *
>Cluster 16622
0	312aa, >HDALDHFB_57028... *
>Cluster 16623
0	312aa, >HDALDHFB_63031... *
>Cluster 16624
0	312aa, >HDALDHFB_67871... *
>Cluster 16625
0	312aa, >HDALDHFB_86237... *
>Cluster 16626
0	312aa, >HDALDHFB_107857... *
>Cluster 16627
0	312aa, >HDALDHFB_121890... *
>Cluster 16628
0	312aa, >HDALDHFB_169929... *
>Cluster 16629
0	312aa, >HDALDHFB_172163... *
>Cluster 16630
0	312aa, >HDALDHFB_198969... *
>Cluster 16631
0	312aa, >HDALDHFB_206723... *
>Cluster 16632
0	312aa, >HDALDHFB_215743... *
>Cluster 16633
0	312aa, >HENMDNCI_00131... *
>Cluster 16634
0	312aa, >HENMDNCI_02030... *
>Cluster 16635
0	312aa, >HENMDNCI_16926... *
>Cluster 16636
0	312aa, >HENMDNCI_29891... *
>Cluster 16637
0	312aa, >HENMDNCI_39945... *
>Cluster 16638
0	312aa, >HENMDNCI_49125... *
>Cluster 16639
0	312aa, >HENMDNCI_59614... *
>Cluster 16640
0	312aa, >HENMDNCI_73581... *
>Cluster 16641
0	312aa, >HENMDNCI_78596... *
>Cluster 16642
0	312aa, >HENMDNCI_81488... *
>Cluster 16643
0	312aa, >HENMDNCI_85163... *
>Cluster 16644
0	312aa, >HENMDNCI_112870... *
>Cluster 16645
0	312aa, >PJJNKMKO_02780... *
>Cluster 16646
0	312aa, >PJJNKMKO_30941... *
>Cluster 16647
0	312aa, >PJJNKMKO_45464... *
>Cluster 16648
0	312aa, >PJJNKMKO_52910... *
>Cluster 16649
0	312aa, >PJJNKMKO_90875... *
>Cluster 16650
0	312aa, >PJJNKMKO_98912... *
>Cluster 16651
0	312aa, >PJJNKMKO_124320... *
>Cluster 16652
0	312aa, >PJJNKMKO_125017... *
>Cluster 16653
0	312aa, >PJJNKMKO_125684... *
>Cluster 16654
0	312aa, >PJJNKMKO_132296... *
>Cluster 16655
0	312aa, >PJJNKMKO_145336... *
>Cluster 16656
0	312aa, >PJJNKMKO_174035... *
>Cluster 16657
0	312aa, >PJJNKMKO_182813... *
>Cluster 16658
0	312aa, >PJJNKMKO_203852... *
>Cluster 16659
0	312aa, >PJJNKMKO_209919... *
>Cluster 16660
0	312aa, >PJJNKMKO_210442... *
>Cluster 16661
0	312aa, >PJJNKMKO_231531... *
>Cluster 16662
0	312aa, >PJJNKMKO_233559... *
>Cluster 16663
0	312aa, >PJJNKMKO_259174... *
>Cluster 16664
0	312aa, >PJJNKMKO_266952... *
>Cluster 16665
0	312aa, >GPBGFMPE_02733... *
>Cluster 16666
0	312aa, >GPBGFMPE_03247... *
>Cluster 16667
0	312aa, >GPBGFMPE_56794... *
>Cluster 16668
0	312aa, >GPBGFMPE_59140... *
>Cluster 16669
0	312aa, >GPBGFMPE_92109... *
>Cluster 16670
0	312aa, >GPBGFMPE_103682... *
>Cluster 16671
0	312aa, >GPBGFMPE_120507... *
>Cluster 16672
0	311aa, >HDALDHFB_07962... *
>Cluster 16673
0	311aa, >HDALDHFB_10735... *
>Cluster 16674
0	311aa, >HDALDHFB_11764... *
>Cluster 16675
0	311aa, >HDALDHFB_18748... *
>Cluster 16676
0	311aa, >HDALDHFB_21605... *
>Cluster 16677
0	311aa, >HDALDHFB_61518... *
>Cluster 16678
0	311aa, >HDALDHFB_65783... *
>Cluster 16679
0	311aa, >HDALDHFB_107298... *
>Cluster 16680
0	311aa, >HDALDHFB_108917... *
>Cluster 16681
0	311aa, >HDALDHFB_119352... *
>Cluster 16682
0	311aa, >HDALDHFB_202110... *
>Cluster 16683
0	311aa, >HDALDHFB_202533... *
>Cluster 16684
0	311aa, >HDALDHFB_211978... *
>Cluster 16685
0	311aa, >HENMDNCI_14879... *
>Cluster 16686
0	311aa, >HENMDNCI_24511... *
>Cluster 16687
0	311aa, >HENMDNCI_43210... *
>Cluster 16688
0	311aa, >HENMDNCI_63505... *
>Cluster 16689
0	311aa, >HENMDNCI_67558... *
>Cluster 16690
0	311aa, >HENMDNCI_79198... *
>Cluster 16691
0	311aa, >HENMDNCI_110877... *
>Cluster 16692
0	311aa, >HENMDNCI_127386... *
>Cluster 16693
0	311aa, >HENMDNCI_128924... *
>Cluster 16694
0	311aa, >PJJNKMKO_03721... *
>Cluster 16695
0	311aa, >PJJNKMKO_71048... *
>Cluster 16696
0	311aa, >PJJNKMKO_79211... *
>Cluster 16697
0	311aa, >PJJNKMKO_113376... *
>Cluster 16698
0	311aa, >PJJNKMKO_118061... *
>Cluster 16699
0	311aa, >PJJNKMKO_153445... *
>Cluster 16700
0	311aa, >PJJNKMKO_185255... *
>Cluster 16701
0	311aa, >PJJNKMKO_200570... *
>Cluster 16702
0	311aa, >PJJNKMKO_221831... *
>Cluster 16703
0	311aa, >PJJNKMKO_227600... *
>Cluster 16704
0	311aa, >PJJNKMKO_235839... *
>Cluster 16705
0	311aa, >PJJNKMKO_236859... *
>Cluster 16706
0	311aa, >PJJNKMKO_247436... *
>Cluster 16707
0	311aa, >GPBGFMPE_10854... *
>Cluster 16708
0	311aa, >GPBGFMPE_10888... *
>Cluster 16709
0	311aa, >GPBGFMPE_15202... *
>Cluster 16710
0	311aa, >GPBGFMPE_47903... *
>Cluster 16711
0	311aa, >GPBGFMPE_51605... *
>Cluster 16712
0	311aa, >GPBGFMPE_52570... *
>Cluster 16713
0	311aa, >GPBGFMPE_70488... *
>Cluster 16714
0	311aa, >GPBGFMPE_75596... *
>Cluster 16715
0	310aa, >HDALDHFB_04852... *
>Cluster 16716
0	310aa, >HDALDHFB_46225... *
>Cluster 16717
0	310aa, >HDALDHFB_62228... *
>Cluster 16718
0	310aa, >HDALDHFB_69593... *
>Cluster 16719
0	310aa, >HDALDHFB_133371... *
>Cluster 16720
0	310aa, >HDALDHFB_139667... *
>Cluster 16721
0	310aa, >HDALDHFB_144764... *
>Cluster 16722
0	310aa, >HDALDHFB_160420... *
>Cluster 16723
0	310aa, >HDALDHFB_164414... *
>Cluster 16724
0	310aa, >HDALDHFB_172312... *
>Cluster 16725
0	310aa, >HDALDHFB_173144... *
>Cluster 16726
0	310aa, >HDALDHFB_189027... *
>Cluster 16727
0	310aa, >HDALDHFB_195978... *
>Cluster 16728
0	310aa, >HENMDNCI_03599... *
>Cluster 16729
0	310aa, >HENMDNCI_04009... *
>Cluster 16730
0	310aa, >HENMDNCI_20302... *
>Cluster 16731
0	310aa, >HENMDNCI_41618... *
>Cluster 16732
0	310aa, >HENMDNCI_44908... *
>Cluster 16733
0	310aa, >HENMDNCI_45227... *
>Cluster 16734
0	310aa, >HENMDNCI_48696... *
>Cluster 16735
0	310aa, >HENMDNCI_76909... *
>Cluster 16736
0	310aa, >HENMDNCI_108258... *
>Cluster 16737
0	310aa, >PJJNKMKO_24030... *
>Cluster 16738
0	310aa, >PJJNKMKO_25461... *
>Cluster 16739
0	310aa, >PJJNKMKO_26780... *
>Cluster 16740
0	310aa, >PJJNKMKO_28779... *
>Cluster 16741
0	310aa, >PJJNKMKO_42537... *
>Cluster 16742
0	310aa, >PJJNKMKO_48820... *
>Cluster 16743
0	310aa, >PJJNKMKO_73043... *
>Cluster 16744
0	310aa, >PJJNKMKO_75488... *
>Cluster 16745
0	310aa, >PJJNKMKO_84471... *
>Cluster 16746
0	310aa, >PJJNKMKO_86340... *
>Cluster 16747
0	310aa, >PJJNKMKO_94555... *
>Cluster 16748
0	310aa, >PJJNKMKO_98422... *
>Cluster 16749
0	310aa, >PJJNKMKO_112348... *
>Cluster 16750
0	310aa, >PJJNKMKO_127869... *
>Cluster 16751
0	310aa, >PJJNKMKO_161715... *
>Cluster 16752
0	310aa, >PJJNKMKO_186205... *
>Cluster 16753
0	310aa, >PJJNKMKO_188104... *
>Cluster 16754
0	310aa, >PJJNKMKO_226171... *
>Cluster 16755
0	310aa, >PJJNKMKO_264199... *
>Cluster 16756
0	310aa, >PJJNKMKO_271465... *
>Cluster 16757
0	310aa, >PJJNKMKO_271624... *
>Cluster 16758
0	310aa, >GPBGFMPE_07263... *
>Cluster 16759
0	310aa, >GPBGFMPE_10425... *
>Cluster 16760
0	310aa, >GPBGFMPE_15201... *
>Cluster 16761
0	310aa, >GPBGFMPE_17381... *
>Cluster 16762
0	310aa, >GPBGFMPE_27979... *
>Cluster 16763
0	310aa, >GPBGFMPE_30977... *
>Cluster 16764
0	310aa, >GPBGFMPE_41806... *
>Cluster 16765
0	310aa, >GPBGFMPE_77930... *
>Cluster 16766
0	310aa, >GPBGFMPE_88424... *
>Cluster 16767
0	310aa, >GPBGFMPE_90899... *
>Cluster 16768
0	310aa, >GPBGFMPE_94800... *
>Cluster 16769
0	310aa, >GPBGFMPE_98251... *
>Cluster 16770
0	310aa, >GPBGFMPE_101445... *
>Cluster 16771
0	309aa, >HDALDHFB_12313... *
>Cluster 16772
0	309aa, >HDALDHFB_12475... *
>Cluster 16773
0	309aa, >HDALDHFB_19130... *
>Cluster 16774
0	309aa, >HDALDHFB_32604... *
>Cluster 16775
0	309aa, >HDALDHFB_37212... *
>Cluster 16776
0	309aa, >HDALDHFB_50078... *
>Cluster 16777
0	309aa, >HDALDHFB_67320... *
>Cluster 16778
0	309aa, >HDALDHFB_71502... *
>Cluster 16779
0	309aa, >HDALDHFB_112295... *
>Cluster 16780
0	309aa, >HDALDHFB_126039... *
>Cluster 16781
0	309aa, >HDALDHFB_153536... *
>Cluster 16782
0	309aa, >HDALDHFB_160945... *
>Cluster 16783
0	309aa, >HDALDHFB_194280... *
>Cluster 16784
0	309aa, >HDALDHFB_207099... *
>Cluster 16785
0	309aa, >HENMDNCI_13692... *
>Cluster 16786
0	309aa, >HENMDNCI_15199... *
>Cluster 16787
0	309aa, >HENMDNCI_28457... *
>Cluster 16788
0	309aa, >HENMDNCI_31616... *
>Cluster 16789
0	309aa, >HENMDNCI_33377... *
>Cluster 16790
0	309aa, >HENMDNCI_43149... *
>Cluster 16791
0	309aa, >HENMDNCI_44435... *
>Cluster 16792
0	309aa, >HENMDNCI_44762... *
>Cluster 16793
0	309aa, >HENMDNCI_60132... *
>Cluster 16794
0	309aa, >HENMDNCI_72415... *
>Cluster 16795
0	309aa, >HENMDNCI_72703... *
>Cluster 16796
0	309aa, >HENMDNCI_75319... *
>Cluster 16797
0	309aa, >HENMDNCI_110474... *
>Cluster 16798
0	309aa, >HENMDNCI_111308... *
>Cluster 16799
0	309aa, >HENMDNCI_118071... *
>Cluster 16800
0	309aa, >HENMDNCI_120150... *
>Cluster 16801
0	309aa, >HENMDNCI_132315... *
>Cluster 16802
0	309aa, >PJJNKMKO_25004... *
>Cluster 16803
0	309aa, >PJJNKMKO_26466... *
>Cluster 16804
0	309aa, >PJJNKMKO_33559... *
>Cluster 16805
0	309aa, >PJJNKMKO_56665... *
>Cluster 16806
0	309aa, >PJJNKMKO_74521... *
>Cluster 16807
0	309aa, >PJJNKMKO_92921... *
>Cluster 16808
0	309aa, >PJJNKMKO_102164... *
>Cluster 16809
0	309aa, >PJJNKMKO_127204... *
>Cluster 16810
0	309aa, >PJJNKMKO_136078... *
>Cluster 16811
0	309aa, >PJJNKMKO_169880... *
>Cluster 16812
0	309aa, >PJJNKMKO_241462... *
>Cluster 16813
0	309aa, >PJJNKMKO_242104... *
>Cluster 16814
0	309aa, >GPBGFMPE_01719... *
>Cluster 16815
0	309aa, >GPBGFMPE_11073... *
>Cluster 16816
0	309aa, >GPBGFMPE_31213... *
>Cluster 16817
0	309aa, >GPBGFMPE_35382... *
>Cluster 16818
0	309aa, >GPBGFMPE_64752... *
>Cluster 16819
0	309aa, >GPBGFMPE_84317... *
>Cluster 16820
0	308aa, >HDALDHFB_21372... *
>Cluster 16821
0	308aa, >HDALDHFB_47031... *
>Cluster 16822
0	308aa, >HDALDHFB_55315... *
>Cluster 16823
0	308aa, >HDALDHFB_69791... *
>Cluster 16824
0	308aa, >HDALDHFB_78578... *
>Cluster 16825
0	308aa, >HDALDHFB_95251... *
>Cluster 16826
0	308aa, >HDALDHFB_102703... *
>Cluster 16827
0	308aa, >HDALDHFB_115171... *
>Cluster 16828
0	308aa, >HDALDHFB_134478... *
>Cluster 16829
0	308aa, >HDALDHFB_141834... *
>Cluster 16830
0	308aa, >HDALDHFB_142225... *
>Cluster 16831
0	308aa, >HDALDHFB_153483... *
>Cluster 16832
0	308aa, >HDALDHFB_160631... *
>Cluster 16833
0	308aa, >HDALDHFB_165796... *
>Cluster 16834
0	308aa, >HDALDHFB_167932... *
>Cluster 16835
0	308aa, >HDALDHFB_169619... *
>Cluster 16836
0	308aa, >HDALDHFB_181371... *
>Cluster 16837
0	308aa, >HDALDHFB_187713... *
>Cluster 16838
0	308aa, >HDALDHFB_199076... *
>Cluster 16839
0	308aa, >HENMDNCI_35550... *
>Cluster 16840
0	308aa, >HENMDNCI_39359... *
>Cluster 16841
0	308aa, >HENMDNCI_55085... *
>Cluster 16842
0	308aa, >HENMDNCI_62481... *
>Cluster 16843
0	308aa, >HENMDNCI_85064... *
>Cluster 16844
0	308aa, >HENMDNCI_93728... *
>Cluster 16845
0	308aa, >HENMDNCI_116498... *
>Cluster 16846
0	308aa, >HENMDNCI_121401... *
>Cluster 16847
0	308aa, >PJJNKMKO_20274... *
>Cluster 16848
0	308aa, >PJJNKMKO_32721... *
>Cluster 16849
0	308aa, >PJJNKMKO_39132... *
>Cluster 16850
0	308aa, >PJJNKMKO_53430... *
>Cluster 16851
0	308aa, >PJJNKMKO_75548... *
>Cluster 16852
0	308aa, >PJJNKMKO_89844... *
>Cluster 16853
0	308aa, >PJJNKMKO_103760... *
>Cluster 16854
0	308aa, >PJJNKMKO_129273... *
>Cluster 16855
0	308aa, >PJJNKMKO_166417... *
>Cluster 16856
0	308aa, >PJJNKMKO_177210... *
>Cluster 16857
0	308aa, >PJJNKMKO_180191... *
>Cluster 16858
0	308aa, >PJJNKMKO_180382... *
>Cluster 16859
0	308aa, >PJJNKMKO_182454... *
>Cluster 16860
0	308aa, >PJJNKMKO_219367... *
>Cluster 16861
0	308aa, >PJJNKMKO_264695... *
>Cluster 16862
0	308aa, >PJJNKMKO_267873... *
>Cluster 16863
0	308aa, >PJJNKMKO_273591... *
>Cluster 16864
0	308aa, >GPBGFMPE_16174... *
>Cluster 16865
0	308aa, >GPBGFMPE_38969... *
>Cluster 16866
0	308aa, >GPBGFMPE_47833... *
>Cluster 16867
0	308aa, >GPBGFMPE_55181... *
>Cluster 16868
0	308aa, >GPBGFMPE_55615... *
>Cluster 16869
0	308aa, >GPBGFMPE_66693... *
>Cluster 16870
0	308aa, >GPBGFMPE_67976... *
>Cluster 16871
0	308aa, >GPBGFMPE_82008... *
>Cluster 16872
0	308aa, >GPBGFMPE_84215... *
>Cluster 16873
0	308aa, >GPBGFMPE_99927... *
>Cluster 16874
0	308aa, >GPBGFMPE_104289... *
>Cluster 16875
0	308aa, >GPBGFMPE_128102... *
>Cluster 16876
0	308aa, >GPBGFMPE_131926... *
>Cluster 16877
0	307aa, >HDALDHFB_19235... *
>Cluster 16878
0	307aa, >HDALDHFB_69916... *
>Cluster 16879
0	307aa, >HDALDHFB_72780... *
>Cluster 16880
0	307aa, >HDALDHFB_87231... *
>Cluster 16881
0	307aa, >HDALDHFB_90529... *
>Cluster 16882
0	307aa, >HDALDHFB_101623... *
>Cluster 16883
0	307aa, >HDALDHFB_126519... *
>Cluster 16884
0	307aa, >HDALDHFB_143657... *
>Cluster 16885
0	307aa, >HDALDHFB_144606... *
>Cluster 16886
0	307aa, >HDALDHFB_201409... *
>Cluster 16887
0	307aa, >HDALDHFB_214158... *
>Cluster 16888
0	307aa, >HENMDNCI_06965... *
>Cluster 16889
0	307aa, >HENMDNCI_14138... *
>Cluster 16890
0	307aa, >HENMDNCI_30057... *
>Cluster 16891
0	307aa, >HENMDNCI_31674... *
>Cluster 16892
0	307aa, >HENMDNCI_41466... *
>Cluster 16893
0	307aa, >HENMDNCI_41721... *
>Cluster 16894
0	307aa, >HENMDNCI_101043... *
>Cluster 16895
0	307aa, >HENMDNCI_129778... *
>Cluster 16896
0	307aa, >PJJNKMKO_04134... *
>Cluster 16897
0	307aa, >PJJNKMKO_27428... *
>Cluster 16898
0	307aa, >PJJNKMKO_43258... *
>Cluster 16899
0	307aa, >PJJNKMKO_52523... *
>Cluster 16900
0	307aa, >PJJNKMKO_81587... *
>Cluster 16901
0	307aa, >PJJNKMKO_89495... *
>Cluster 16902
0	307aa, >PJJNKMKO_92821... *
>Cluster 16903
0	307aa, >PJJNKMKO_115734... *
>Cluster 16904
0	307aa, >PJJNKMKO_120426... *
>Cluster 16905
0	307aa, >PJJNKMKO_135989... *
>Cluster 16906
0	307aa, >PJJNKMKO_139305... *
>Cluster 16907
0	307aa, >PJJNKMKO_150449... *
>Cluster 16908
0	307aa, >PJJNKMKO_154791... *
>Cluster 16909
0	307aa, >PJJNKMKO_156076... *
>Cluster 16910
0	307aa, >PJJNKMKO_161656... *
>Cluster 16911
0	307aa, >PJJNKMKO_213364... *
>Cluster 16912
0	307aa, >PJJNKMKO_249084... *
>Cluster 16913
0	307aa, >PJJNKMKO_252842... *
>Cluster 16914
0	307aa, >PJJNKMKO_252933... *
>Cluster 16915
0	307aa, >PJJNKMKO_265326... *
>Cluster 16916
0	307aa, >GPBGFMPE_14243... *
>Cluster 16917
0	307aa, >GPBGFMPE_22802... *
>Cluster 16918
0	307aa, >GPBGFMPE_70872... *
>Cluster 16919
0	307aa, >GPBGFMPE_76918... *
>Cluster 16920
0	307aa, >GPBGFMPE_101525... *
>Cluster 16921
0	307aa, >GPBGFMPE_103751... *
>Cluster 16922
0	306aa, >HDALDHFB_25606... *
>Cluster 16923
0	306aa, >HDALDHFB_45184... *
>Cluster 16924
0	306aa, >HDALDHFB_61276... *
>Cluster 16925
0	306aa, >HDALDHFB_65184... *
>Cluster 16926
0	306aa, >HDALDHFB_88093... *
>Cluster 16927
0	306aa, >HDALDHFB_111208... *
>Cluster 16928
0	306aa, >HDALDHFB_120859... *
>Cluster 16929
0	306aa, >HDALDHFB_120860... *
>Cluster 16930
0	306aa, >HDALDHFB_125136... *
>Cluster 16931
0	306aa, >HDALDHFB_138289... *
>Cluster 16932
0	306aa, >HDALDHFB_138767... *
>Cluster 16933
0	306aa, >HDALDHFB_142098... *
>Cluster 16934
0	306aa, >HDALDHFB_165348... *
>Cluster 16935
0	306aa, >HDALDHFB_196446... *
>Cluster 16936
0	306aa, >HDALDHFB_204779... *
>Cluster 16937
0	306aa, >HENMDNCI_02287... *
>Cluster 16938
0	306aa, >HENMDNCI_02497... *
>Cluster 16939
0	306aa, >HENMDNCI_03424... *
>Cluster 16940
0	306aa, >HENMDNCI_07818... *
>Cluster 16941
0	306aa, >HENMDNCI_22582... *
>Cluster 16942
0	306aa, >HENMDNCI_35510... *
>Cluster 16943
0	306aa, >HENMDNCI_35929... *
>Cluster 16944
0	306aa, >HENMDNCI_41555... *
>Cluster 16945
0	306aa, >HENMDNCI_41619... *
>Cluster 16946
0	306aa, >HENMDNCI_57033... *
>Cluster 16947
0	306aa, >HENMDNCI_72314... *
>Cluster 16948
0	306aa, >HENMDNCI_72411... *
>Cluster 16949
0	306aa, >HENMDNCI_80992... *
>Cluster 16950
0	306aa, >HENMDNCI_140984... *
>Cluster 16951
0	306aa, >PJJNKMKO_03149... *
>Cluster 16952
0	306aa, >PJJNKMKO_80425... *
>Cluster 16953
0	306aa, >PJJNKMKO_104371... *
>Cluster 16954
0	306aa, >PJJNKMKO_109225... *
>Cluster 16955
0	306aa, >PJJNKMKO_174207... *
>Cluster 16956
0	306aa, >PJJNKMKO_208139... *
>Cluster 16957
0	306aa, >PJJNKMKO_208341... *
>Cluster 16958
0	306aa, >PJJNKMKO_209322... *
>Cluster 16959
0	306aa, >PJJNKMKO_211675... *
>Cluster 16960
0	306aa, >PJJNKMKO_220193... *
>Cluster 16961
0	306aa, >PJJNKMKO_238614... *
>Cluster 16962
0	306aa, >PJJNKMKO_257511... *
>Cluster 16963
0	306aa, >PJJNKMKO_257690... *
>Cluster 16964
0	306aa, >GPBGFMPE_07207... *
>Cluster 16965
0	306aa, >GPBGFMPE_13119... *
>Cluster 16966
0	306aa, >GPBGFMPE_13848... *
>Cluster 16967
0	306aa, >GPBGFMPE_27386... *
>Cluster 16968
0	306aa, >GPBGFMPE_40484... *
>Cluster 16969
0	306aa, >GPBGFMPE_44447... *
>Cluster 16970
0	306aa, >GPBGFMPE_64164... *
>Cluster 16971
0	306aa, >GPBGFMPE_68494... *
>Cluster 16972
0	306aa, >GPBGFMPE_85711... *
>Cluster 16973
0	306aa, >GPBGFMPE_102868... *
>Cluster 16974
0	306aa, >GPBGFMPE_129419... *
>Cluster 16975
0	305aa, >HDALDHFB_03070... *
>Cluster 16976
0	305aa, >HDALDHFB_28443... *
>Cluster 16977
0	305aa, >HDALDHFB_41828... *
>Cluster 16978
0	305aa, >HDALDHFB_135288... *
>Cluster 16979
0	305aa, >HDALDHFB_208515... *
>Cluster 16980
0	305aa, >HDALDHFB_220647... *
>Cluster 16981
0	305aa, >HENMDNCI_01825... *
>Cluster 16982
0	305aa, >HENMDNCI_34057... *
>Cluster 16983
0	305aa, >HENMDNCI_43677... *
>Cluster 16984
0	305aa, >HENMDNCI_82210... *
>Cluster 16985
0	305aa, >HENMDNCI_120925... *
>Cluster 16986
0	305aa, >PJJNKMKO_08459... *
>Cluster 16987
0	305aa, >PJJNKMKO_10224... *
>Cluster 16988
0	305aa, >PJJNKMKO_24098... *
>Cluster 16989
0	305aa, >PJJNKMKO_33115... *
>Cluster 16990
0	305aa, >PJJNKMKO_35098... *
>Cluster 16991
0	305aa, >PJJNKMKO_94906... *
>Cluster 16992
0	305aa, >PJJNKMKO_97539... *
>Cluster 16993
0	305aa, >PJJNKMKO_117120... *
>Cluster 16994
0	305aa, >PJJNKMKO_119886... *
>Cluster 16995
0	305aa, >PJJNKMKO_142785... *
>Cluster 16996
0	305aa, >PJJNKMKO_197010... *
>Cluster 16997
0	305aa, >PJJNKMKO_201627... *
>Cluster 16998
0	305aa, >PJJNKMKO_263925... *
>Cluster 16999
0	305aa, >GPBGFMPE_00026... *
>Cluster 17000
0	305aa, >GPBGFMPE_06269... *
>Cluster 17001
0	305aa, >GPBGFMPE_07118... *
>Cluster 17002
0	305aa, >GPBGFMPE_19396... *
>Cluster 17003
0	305aa, >GPBGFMPE_44339... *
>Cluster 17004
0	305aa, >GPBGFMPE_47498... *
>Cluster 17005
0	305aa, >GPBGFMPE_91356... *
>Cluster 17006
0	305aa, >GPBGFMPE_112571... *
>Cluster 17007
0	304aa, >HDALDHFB_02288... *
>Cluster 17008
0	304aa, >HDALDHFB_54836... *
>Cluster 17009
0	304aa, >HDALDHFB_99219... *
>Cluster 17010
0	304aa, >HDALDHFB_151953... *
>Cluster 17011
0	304aa, >HDALDHFB_161584... *
>Cluster 17012
0	304aa, >HDALDHFB_195898... *
>Cluster 17013
0	304aa, >HDALDHFB_208004... *
>Cluster 17014
0	304aa, >HDALDHFB_209286... *
>Cluster 17015
0	304aa, >HDALDHFB_213124... *
>Cluster 17016
0	304aa, >HENMDNCI_09208... *
>Cluster 17017
0	304aa, >HENMDNCI_14346... *
>Cluster 17018
0	304aa, >HENMDNCI_20295... *
>Cluster 17019
0	304aa, >HENMDNCI_21955... *
>Cluster 17020
0	304aa, >HENMDNCI_65206... *
>Cluster 17021
0	304aa, >HENMDNCI_67756... *
>Cluster 17022
0	304aa, >HENMDNCI_87921... *
>Cluster 17023
0	304aa, >HENMDNCI_139756... *
>Cluster 17024
0	304aa, >PJJNKMKO_02846... *
>Cluster 17025
0	304aa, >PJJNKMKO_24412... *
>Cluster 17026
0	304aa, >PJJNKMKO_28680... *
>Cluster 17027
0	304aa, >PJJNKMKO_74876... *
>Cluster 17028
0	304aa, >PJJNKMKO_86362... *
>Cluster 17029
0	304aa, >PJJNKMKO_98658... *
>Cluster 17030
0	304aa, >PJJNKMKO_113402... *
>Cluster 17031
0	304aa, >PJJNKMKO_120797... *
>Cluster 17032
0	304aa, >PJJNKMKO_125650... *
>Cluster 17033
0	304aa, >PJJNKMKO_132539... *
>Cluster 17034
0	304aa, >PJJNKMKO_138617... *
>Cluster 17035
0	304aa, >PJJNKMKO_144725... *
>Cluster 17036
0	304aa, >PJJNKMKO_176048... *
>Cluster 17037
0	304aa, >PJJNKMKO_194427... *
>Cluster 17038
0	304aa, >PJJNKMKO_196775... *
>Cluster 17039
0	304aa, >PJJNKMKO_224101... *
>Cluster 17040
0	304aa, >PJJNKMKO_259117... *
>Cluster 17041
0	304aa, >PJJNKMKO_269677... *
>Cluster 17042
0	304aa, >GPBGFMPE_02052... *
>Cluster 17043
0	304aa, >GPBGFMPE_05839... *
>Cluster 17044
0	304aa, >GPBGFMPE_08766... *
>Cluster 17045
0	304aa, >GPBGFMPE_17258... *
>Cluster 17046
0	304aa, >GPBGFMPE_20432... *
>Cluster 17047
0	304aa, >GPBGFMPE_49838... *
>Cluster 17048
0	304aa, >GPBGFMPE_51207... *
>Cluster 17049
0	304aa, >GPBGFMPE_60488... *
>Cluster 17050
0	304aa, >GPBGFMPE_64277... *
>Cluster 17051
0	304aa, >GPBGFMPE_64304... *
>Cluster 17052
0	304aa, >GPBGFMPE_82464... *
>Cluster 17053
0	304aa, >GPBGFMPE_87528... *
>Cluster 17054
0	304aa, >GPBGFMPE_92687... *
>Cluster 17055
0	304aa, >GPBGFMPE_112441... *
>Cluster 17056
0	303aa, >HDALDHFB_04561... *
>Cluster 17057
0	303aa, >HDALDHFB_56303... *
>Cluster 17058
0	303aa, >HDALDHFB_59194... *
>Cluster 17059
0	303aa, >HDALDHFB_64677... *
>Cluster 17060
0	303aa, >HDALDHFB_73748... *
>Cluster 17061
0	303aa, >HDALDHFB_85774... *
>Cluster 17062
0	303aa, >HDALDHFB_149693... *
>Cluster 17063
0	303aa, >HDALDHFB_179616... *
>Cluster 17064
0	303aa, >HDALDHFB_192843... *
>Cluster 17065
0	303aa, >HENMDNCI_03538... *
>Cluster 17066
0	303aa, >HENMDNCI_05831... *
>Cluster 17067
0	303aa, >HENMDNCI_27850... *
>Cluster 17068
0	303aa, >HENMDNCI_35317... *
>Cluster 17069
0	303aa, >HENMDNCI_41624... *
>Cluster 17070
0	303aa, >HENMDNCI_63343... *
>Cluster 17071
0	303aa, >HENMDNCI_117875... *
>Cluster 17072
0	303aa, >HENMDNCI_121955... *
>Cluster 17073
0	303aa, >HENMDNCI_122868... *
>Cluster 17074
0	303aa, >PJJNKMKO_06358... *
>Cluster 17075
0	303aa, >PJJNKMKO_28492... *
>Cluster 17076
0	303aa, >PJJNKMKO_31772... *
>Cluster 17077
0	303aa, >PJJNKMKO_51380... *
>Cluster 17078
0	303aa, >PJJNKMKO_53432... *
>Cluster 17079
0	303aa, >PJJNKMKO_92326... *
>Cluster 17080
0	303aa, >PJJNKMKO_99343... *
>Cluster 17081
0	303aa, >PJJNKMKO_119836... *
>Cluster 17082
0	303aa, >PJJNKMKO_125802... *
>Cluster 17083
0	303aa, >PJJNKMKO_133428... *
>Cluster 17084
0	303aa, >PJJNKMKO_136749... *
>Cluster 17085
0	303aa, >PJJNKMKO_146031... *
>Cluster 17086
0	303aa, >PJJNKMKO_164733... *
>Cluster 17087
0	303aa, >PJJNKMKO_169772... *
>Cluster 17088
0	303aa, >PJJNKMKO_184683... *
>Cluster 17089
0	303aa, >PJJNKMKO_203010... *
>Cluster 17090
0	303aa, >PJJNKMKO_216293... *
>Cluster 17091
0	303aa, >PJJNKMKO_228734... *
>Cluster 17092
0	303aa, >PJJNKMKO_230192... *
>Cluster 17093
0	303aa, >PJJNKMKO_241984... *
>Cluster 17094
0	303aa, >PJJNKMKO_262166... *
>Cluster 17095
0	303aa, >PJJNKMKO_262969... *
>Cluster 17096
0	303aa, >GPBGFMPE_06219... *
>Cluster 17097
0	303aa, >GPBGFMPE_22699... *
>Cluster 17098
0	303aa, >GPBGFMPE_31006... *
>Cluster 17099
0	303aa, >GPBGFMPE_39478... *
>Cluster 17100
0	303aa, >GPBGFMPE_110079... *
>Cluster 17101
0	302aa, >HDALDHFB_02659... *
>Cluster 17102
0	302aa, >HDALDHFB_14301... *
>Cluster 17103
0	302aa, >HDALDHFB_16216... *
>Cluster 17104
0	302aa, >HDALDHFB_31403... *
>Cluster 17105
0	302aa, >HDALDHFB_57007... *
>Cluster 17106
0	302aa, >HDALDHFB_60427... *
>Cluster 17107
0	302aa, >HDALDHFB_61568... *
>Cluster 17108
0	302aa, >HDALDHFB_75826... *
>Cluster 17109
0	302aa, >HDALDHFB_89151... *
>Cluster 17110
0	302aa, >HDALDHFB_110328... *
>Cluster 17111
0	302aa, >HDALDHFB_111309... *
>Cluster 17112
0	302aa, >HDALDHFB_115450... *
>Cluster 17113
0	302aa, >HDALDHFB_125635... *
>Cluster 17114
0	302aa, >HDALDHFB_136087... *
>Cluster 17115
0	302aa, >HDALDHFB_151635... *
>Cluster 17116
0	302aa, >HDALDHFB_156663... *
>Cluster 17117
0	302aa, >HDALDHFB_165073... *
>Cluster 17118
0	302aa, >HDALDHFB_193502... *
>Cluster 17119
0	302aa, >HENMDNCI_09094... *
>Cluster 17120
0	302aa, >HENMDNCI_24893... *
>Cluster 17121
0	302aa, >HENMDNCI_27501... *
>Cluster 17122
0	302aa, >HENMDNCI_75629... *
>Cluster 17123
0	302aa, >PJJNKMKO_06222... *
>Cluster 17124
0	302aa, >PJJNKMKO_08457... *
>Cluster 17125
0	302aa, >PJJNKMKO_13193... *
>Cluster 17126
0	302aa, >PJJNKMKO_36168... *
>Cluster 17127
0	302aa, >PJJNKMKO_52959... *
>Cluster 17128
0	302aa, >PJJNKMKO_65009... *
>Cluster 17129
0	302aa, >PJJNKMKO_68931... *
>Cluster 17130
0	302aa, >PJJNKMKO_75161... *
>Cluster 17131
0	302aa, >PJJNKMKO_89395... *
>Cluster 17132
0	302aa, >PJJNKMKO_115582... *
>Cluster 17133
0	302aa, >PJJNKMKO_118504... *
>Cluster 17134
0	302aa, >PJJNKMKO_120205... *
>Cluster 17135
0	302aa, >PJJNKMKO_149337... *
>Cluster 17136
0	302aa, >PJJNKMKO_149932... *
>Cluster 17137
0	302aa, >PJJNKMKO_154433... *
>Cluster 17138
0	302aa, >PJJNKMKO_169872... *
>Cluster 17139
0	302aa, >PJJNKMKO_177069... *
>Cluster 17140
0	302aa, >PJJNKMKO_202881... *
>Cluster 17141
0	302aa, >PJJNKMKO_204182... *
>Cluster 17142
0	302aa, >PJJNKMKO_213153... *
>Cluster 17143
0	302aa, >PJJNKMKO_223988... *
>Cluster 17144
0	302aa, >PJJNKMKO_226914... *
>Cluster 17145
0	302aa, >PJJNKMKO_243160... *
>Cluster 17146
0	302aa, >PJJNKMKO_246687... *
>Cluster 17147
0	302aa, >PJJNKMKO_252195... *
>Cluster 17148
0	302aa, >PJJNKMKO_256611... *
>Cluster 17149
0	302aa, >PJJNKMKO_270379... *
>Cluster 17150
0	302aa, >GPBGFMPE_06830... *
>Cluster 17151
0	302aa, >GPBGFMPE_07476... *
>Cluster 17152
0	302aa, >GPBGFMPE_08804... *
>Cluster 17153
0	302aa, >GPBGFMPE_11004... *
>Cluster 17154
0	302aa, >GPBGFMPE_15262... *
>Cluster 17155
0	302aa, >GPBGFMPE_38135... *
>Cluster 17156
0	302aa, >GPBGFMPE_61493... *
>Cluster 17157
0	302aa, >GPBGFMPE_65874... *
>Cluster 17158
0	302aa, >GPBGFMPE_82585... *
>Cluster 17159
0	302aa, >GPBGFMPE_84918... *
>Cluster 17160
0	302aa, >GPBGFMPE_116591... *
>Cluster 17161
0	302aa, >GPBGFMPE_124318... *
>Cluster 17162
0	301aa, >HDALDHFB_01138... *
>Cluster 17163
0	301aa, >HDALDHFB_01405... *
>Cluster 17164
0	301aa, >HDALDHFB_09576... *
>Cluster 17165
0	301aa, >HDALDHFB_32609... *
>Cluster 17166
0	301aa, >HDALDHFB_104910... *
>Cluster 17167
0	301aa, >HDALDHFB_111058... *
>Cluster 17168
0	301aa, >HDALDHFB_127194... *
>Cluster 17169
0	301aa, >HDALDHFB_157969... *
>Cluster 17170
0	301aa, >HDALDHFB_188241... *
>Cluster 17171
0	301aa, >HDALDHFB_194529... *
>Cluster 17172
0	301aa, >HDALDHFB_202931... *
>Cluster 17173
0	301aa, >HDALDHFB_209683... *
>Cluster 17174
0	301aa, >HENMDNCI_16518... *
>Cluster 17175
0	301aa, >HENMDNCI_28401... *
>Cluster 17176
0	301aa, >HENMDNCI_55267... *
>Cluster 17177
0	301aa, >HENMDNCI_88711... *
>Cluster 17178
0	301aa, >HENMDNCI_91510... *
>Cluster 17179
0	301aa, >HENMDNCI_101404... *
>Cluster 17180
0	301aa, >HENMDNCI_111610... *
>Cluster 17181
0	301aa, >HENMDNCI_122132... *
>Cluster 17182
0	301aa, >HENMDNCI_140238... *
>Cluster 17183
0	301aa, >PJJNKMKO_34653... *
>Cluster 17184
0	301aa, >PJJNKMKO_47377... *
>Cluster 17185
0	301aa, >PJJNKMKO_56616... *
>Cluster 17186
0	301aa, >PJJNKMKO_63301... *
>Cluster 17187
0	301aa, >PJJNKMKO_64707... *
>Cluster 17188
0	301aa, >PJJNKMKO_69758... *
>Cluster 17189
0	301aa, >PJJNKMKO_100791... *
>Cluster 17190
0	301aa, >PJJNKMKO_103238... *
>Cluster 17191
0	301aa, >PJJNKMKO_105418... *
>Cluster 17192
0	301aa, >PJJNKMKO_115718... *
>Cluster 17193
0	301aa, >PJJNKMKO_115899... *
>Cluster 17194
0	301aa, >PJJNKMKO_126992... *
>Cluster 17195
0	301aa, >PJJNKMKO_133522... *
>Cluster 17196
0	301aa, >PJJNKMKO_144656... *
>Cluster 17197
0	301aa, >PJJNKMKO_153875... *
>Cluster 17198
0	301aa, >PJJNKMKO_169261... *
>Cluster 17199
0	301aa, >PJJNKMKO_180449... *
>Cluster 17200
0	301aa, >PJJNKMKO_185777... *
>Cluster 17201
0	301aa, >PJJNKMKO_190673... *
>Cluster 17202
0	301aa, >PJJNKMKO_200948... *
>Cluster 17203
0	301aa, >PJJNKMKO_203139... *
>Cluster 17204
0	301aa, >PJJNKMKO_231286... *
>Cluster 17205
0	301aa, >PJJNKMKO_247737... *
>Cluster 17206
0	301aa, >GPBGFMPE_15502... *
>Cluster 17207
0	301aa, >GPBGFMPE_20876... *
>Cluster 17208
0	301aa, >GPBGFMPE_27129... *
>Cluster 17209
0	301aa, >GPBGFMPE_61660... *
>Cluster 17210
0	301aa, >GPBGFMPE_66687... *
>Cluster 17211
0	301aa, >GPBGFMPE_93130... *
>Cluster 17212
0	301aa, >GPBGFMPE_114410... *
>Cluster 17213
0	301aa, >GPBGFMPE_126405... *
>Cluster 17214
0	300aa, >HDALDHFB_03729... *
>Cluster 17215
0	300aa, >HDALDHFB_07979... *
>Cluster 17216
0	300aa, >HDALDHFB_11134... *
>Cluster 17217
0	300aa, >HDALDHFB_11218... *
>Cluster 17218
0	300aa, >HDALDHFB_14724... *
>Cluster 17219
0	300aa, >HDALDHFB_16860... *
>Cluster 17220
0	300aa, >HDALDHFB_21600... *
>Cluster 17221
0	300aa, >HDALDHFB_25909... *
>Cluster 17222
0	300aa, >HDALDHFB_39009... *
>Cluster 17223
0	300aa, >HDALDHFB_52179... *
>Cluster 17224
0	300aa, >HDALDHFB_60332... *
>Cluster 17225
0	300aa, >HDALDHFB_67395... *
>Cluster 17226
0	300aa, >HDALDHFB_107756... *
>Cluster 17227
0	300aa, >HDALDHFB_117068... *
>Cluster 17228
0	300aa, >HDALDHFB_126628... *
>Cluster 17229
0	300aa, >HDALDHFB_205368... *
>Cluster 17230
0	300aa, >HENMDNCI_02591... *
>Cluster 17231
0	300aa, >HENMDNCI_18820... *
>Cluster 17232
0	300aa, >HENMDNCI_20636... *
>Cluster 17233
0	300aa, >HENMDNCI_31479... *
>Cluster 17234
0	300aa, >HENMDNCI_50589... *
>Cluster 17235
0	300aa, >HENMDNCI_70224... *
>Cluster 17236
0	300aa, >HENMDNCI_134964... *
>Cluster 17237
0	300aa, >PJJNKMKO_13678... *
>Cluster 17238
0	300aa, >PJJNKMKO_14220... *
>Cluster 17239
0	300aa, >PJJNKMKO_25006... *
>Cluster 17240
0	300aa, >PJJNKMKO_37197... *
>Cluster 17241
0	300aa, >PJJNKMKO_41061... *
>Cluster 17242
0	300aa, >PJJNKMKO_45439... *
>Cluster 17243
0	300aa, >PJJNKMKO_50592... *
>Cluster 17244
0	300aa, >PJJNKMKO_54401... *
>Cluster 17245
0	300aa, >PJJNKMKO_72175... *
>Cluster 17246
0	300aa, >PJJNKMKO_79750... *
>Cluster 17247
0	300aa, >PJJNKMKO_89510... *
>Cluster 17248
0	300aa, >PJJNKMKO_94554... *
>Cluster 17249
0	300aa, >PJJNKMKO_113936... *
>Cluster 17250
0	300aa, >PJJNKMKO_119743... *
>Cluster 17251
0	300aa, >PJJNKMKO_122824... *
>Cluster 17252
0	300aa, >PJJNKMKO_158805... *
>Cluster 17253
0	300aa, >PJJNKMKO_190975... *
>Cluster 17254
0	300aa, >PJJNKMKO_198638... *
>Cluster 17255
0	300aa, >PJJNKMKO_201492... *
>Cluster 17256
0	300aa, >PJJNKMKO_216477... *
>Cluster 17257
0	300aa, >PJJNKMKO_225307... *
>Cluster 17258
0	300aa, >PJJNKMKO_226620... *
>Cluster 17259
0	300aa, >PJJNKMKO_236888... *
>Cluster 17260
0	300aa, >GPBGFMPE_02018... *
>Cluster 17261
0	300aa, >GPBGFMPE_02697... *
>Cluster 17262
0	300aa, >GPBGFMPE_03011... *
>Cluster 17263
0	300aa, >GPBGFMPE_04903... *
>Cluster 17264
0	300aa, >GPBGFMPE_07079... *
>Cluster 17265
0	300aa, >GPBGFMPE_10914... *
>Cluster 17266
0	300aa, >GPBGFMPE_17414... *
>Cluster 17267
0	300aa, >GPBGFMPE_28093... *
>Cluster 17268
0	300aa, >GPBGFMPE_34917... *
>Cluster 17269
0	300aa, >GPBGFMPE_41942... *
>Cluster 17270
0	300aa, >GPBGFMPE_42145... *
>Cluster 17271
0	300aa, >GPBGFMPE_49235... *
>Cluster 17272
0	300aa, >GPBGFMPE_84296... *
>Cluster 17273
0	300aa, >GPBGFMPE_90641... *
>Cluster 17274
0	300aa, >GPBGFMPE_105241... *
>Cluster 17275
0	300aa, >GPBGFMPE_109889... *
>Cluster 17276
0	300aa, >GPBGFMPE_110638... *
>Cluster 17277
0	299aa, >HDALDHFB_35258... *
>Cluster 17278
0	299aa, >HDALDHFB_90134... *
>Cluster 17279
0	299aa, >HDALDHFB_107597... *
>Cluster 17280
0	299aa, >HDALDHFB_110516... *
>Cluster 17281
0	299aa, >HDALDHFB_115057... *
>Cluster 17282
0	299aa, >HDALDHFB_116319... *
>Cluster 17283
0	299aa, >HDALDHFB_117713... *
>Cluster 17284
0	299aa, >HDALDHFB_141417... *
>Cluster 17285
0	299aa, >HDALDHFB_145539... *
>Cluster 17286
0	299aa, >HDALDHFB_156666... *
>Cluster 17287
0	299aa, >HDALDHFB_191327... *
>Cluster 17288
0	299aa, >HENMDNCI_00369... *
>Cluster 17289
0	299aa, >HENMDNCI_27820... *
>Cluster 17290
0	299aa, >HENMDNCI_29594... *
>Cluster 17291
0	299aa, >HENMDNCI_30468... *
>Cluster 17292
0	299aa, >HENMDNCI_31230... *
>Cluster 17293
0	299aa, >HENMDNCI_39364... *
>Cluster 17294
0	299aa, >HENMDNCI_52101... *
>Cluster 17295
0	299aa, >HENMDNCI_53162... *
>Cluster 17296
0	299aa, >HENMDNCI_73308... *
>Cluster 17297
0	299aa, >HENMDNCI_77159... *
>Cluster 17298
0	299aa, >HENMDNCI_80714... *
>Cluster 17299
0	299aa, >HENMDNCI_106889... *
>Cluster 17300
0	299aa, >PJJNKMKO_46620... *
>Cluster 17301
0	299aa, >PJJNKMKO_48296... *
>Cluster 17302
0	299aa, >PJJNKMKO_83467... *
>Cluster 17303
0	299aa, >PJJNKMKO_99257... *
>Cluster 17304
0	299aa, >PJJNKMKO_102588... *
>Cluster 17305
0	299aa, >PJJNKMKO_145606... *
>Cluster 17306
0	299aa, >PJJNKMKO_149842... *
>Cluster 17307
0	299aa, >PJJNKMKO_155004... *
>Cluster 17308
0	299aa, >PJJNKMKO_163333... *
>Cluster 17309
0	299aa, >PJJNKMKO_169781... *
>Cluster 17310
0	299aa, >PJJNKMKO_194201... *
>Cluster 17311
0	299aa, >PJJNKMKO_202423... *
>Cluster 17312
0	299aa, >PJJNKMKO_215650... *
>Cluster 17313
0	299aa, >PJJNKMKO_228605... *
>Cluster 17314
0	299aa, >PJJNKMKO_228616... *
>Cluster 17315
0	299aa, >PJJNKMKO_230657... *
>Cluster 17316
0	299aa, >PJJNKMKO_237398... *
>Cluster 17317
0	299aa, >PJJNKMKO_240286... *
>Cluster 17318
0	299aa, >PJJNKMKO_247298... *
>Cluster 17319
0	299aa, >PJJNKMKO_263386... *
>Cluster 17320
0	299aa, >GPBGFMPE_07208... *
>Cluster 17321
0	299aa, >GPBGFMPE_12311... *
>Cluster 17322
0	299aa, >GPBGFMPE_13766... *
>Cluster 17323
0	299aa, >GPBGFMPE_23462... *
>Cluster 17324
0	299aa, >GPBGFMPE_33558... *
>Cluster 17325
0	299aa, >GPBGFMPE_39784... *
>Cluster 17326
0	299aa, >GPBGFMPE_62876... *
>Cluster 17327
0	299aa, >GPBGFMPE_73141... *
>Cluster 17328
0	299aa, >GPBGFMPE_91561... *
>Cluster 17329
0	299aa, >GPBGFMPE_100405... *
>Cluster 17330
0	299aa, >GPBGFMPE_101298... *
>Cluster 17331
0	299aa, >GPBGFMPE_116264... *
>Cluster 17332
0	298aa, >HDALDHFB_14543... *
>Cluster 17333
0	298aa, >HDALDHFB_16495... *
>Cluster 17334
0	298aa, >HDALDHFB_29620... *
>Cluster 17335
0	298aa, >HDALDHFB_50804... *
>Cluster 17336
0	298aa, >HDALDHFB_59130... *
>Cluster 17337
0	298aa, >HDALDHFB_70082... *
>Cluster 17338
0	298aa, >HDALDHFB_76274... *
>Cluster 17339
0	298aa, >HDALDHFB_78120... *
>Cluster 17340
0	298aa, >HDALDHFB_85589... *
>Cluster 17341
0	298aa, >HDALDHFB_112275... *
>Cluster 17342
0	298aa, >HDALDHFB_114018... *
>Cluster 17343
0	298aa, >HDALDHFB_135293... *
>Cluster 17344
0	298aa, >HDALDHFB_137016... *
>Cluster 17345
0	298aa, >HDALDHFB_141207... *
>Cluster 17346
0	298aa, >HDALDHFB_152349... *
>Cluster 17347
0	298aa, >HDALDHFB_178608... *
>Cluster 17348
0	298aa, >HENMDNCI_37632... *
>Cluster 17349
0	298aa, >HENMDNCI_41587... *
>Cluster 17350
0	298aa, >HENMDNCI_46815... *
>Cluster 17351
0	298aa, >HENMDNCI_56236... *
>Cluster 17352
0	298aa, >HENMDNCI_80430... *
>Cluster 17353
0	298aa, >HENMDNCI_82539... *
>Cluster 17354
0	298aa, >HENMDNCI_91826... *
>Cluster 17355
0	298aa, >HENMDNCI_105462... *
>Cluster 17356
0	298aa, >PJJNKMKO_07300... *
>Cluster 17357
0	298aa, >PJJNKMKO_13851... *
>Cluster 17358
0	298aa, >PJJNKMKO_14495... *
>Cluster 17359
0	298aa, >PJJNKMKO_20461... *
>Cluster 17360
0	298aa, >PJJNKMKO_23364... *
>Cluster 17361
0	298aa, >PJJNKMKO_49816... *
>Cluster 17362
0	298aa, >PJJNKMKO_59237... *
>Cluster 17363
0	298aa, >PJJNKMKO_80234... *
>Cluster 17364
0	298aa, >PJJNKMKO_110975... *
>Cluster 17365
0	298aa, >PJJNKMKO_116381... *
>Cluster 17366
0	298aa, >PJJNKMKO_120678... *
>Cluster 17367
0	298aa, >PJJNKMKO_135508... *
>Cluster 17368
0	298aa, >PJJNKMKO_148604... *
>Cluster 17369
0	298aa, >PJJNKMKO_160250... *
>Cluster 17370
0	298aa, >PJJNKMKO_165129... *
>Cluster 17371
0	298aa, >PJJNKMKO_172631... *
>Cluster 17372
0	298aa, >PJJNKMKO_188928... *
>Cluster 17373
0	298aa, >PJJNKMKO_193043... *
>Cluster 17374
0	298aa, >PJJNKMKO_204239... *
>Cluster 17375
0	298aa, >PJJNKMKO_204750... *
>Cluster 17376
0	298aa, >PJJNKMKO_205570... *
>Cluster 17377
0	298aa, >PJJNKMKO_216366... *
>Cluster 17378
0	298aa, >PJJNKMKO_227424... *
>Cluster 17379
0	298aa, >PJJNKMKO_244909... *
>Cluster 17380
0	298aa, >PJJNKMKO_247912... *
>Cluster 17381
0	298aa, >GPBGFMPE_15483... *
>Cluster 17382
0	298aa, >GPBGFMPE_16959... *
>Cluster 17383
0	298aa, >GPBGFMPE_26921... *
>Cluster 17384
0	298aa, >GPBGFMPE_34182... *
>Cluster 17385
0	298aa, >GPBGFMPE_84731... *
>Cluster 17386
0	298aa, >GPBGFMPE_99123... *
>Cluster 17387
0	298aa, >GPBGFMPE_107522... *
>Cluster 17388
0	297aa, >HDALDHFB_07983... *
>Cluster 17389
0	297aa, >HDALDHFB_10912... *
>Cluster 17390
0	297aa, >HDALDHFB_28676... *
>Cluster 17391
0	297aa, >HDALDHFB_68977... *
>Cluster 17392
0	297aa, >HDALDHFB_77950... *
>Cluster 17393
0	297aa, >HDALDHFB_109600... *
>Cluster 17394
0	297aa, >HDALDHFB_110568... *
>Cluster 17395
0	297aa, >HDALDHFB_134476... *
>Cluster 17396
0	297aa, >HDALDHFB_155715... *
>Cluster 17397
0	297aa, >HDALDHFB_157101... *
>Cluster 17398
0	297aa, >HENMDNCI_41670... *
>Cluster 17399
0	297aa, >HENMDNCI_49378... *
>Cluster 17400
0	297aa, >HENMDNCI_55269... *
>Cluster 17401
0	297aa, >HENMDNCI_66108... *
>Cluster 17402
0	297aa, >HENMDNCI_70420... *
>Cluster 17403
0	297aa, >PJJNKMKO_02872... *
>Cluster 17404
0	297aa, >PJJNKMKO_25430... *
>Cluster 17405
0	297aa, >PJJNKMKO_30445... *
>Cluster 17406
0	297aa, >PJJNKMKO_36028... *
>Cluster 17407
0	297aa, >PJJNKMKO_37748... *
>Cluster 17408
0	297aa, >PJJNKMKO_43655... *
>Cluster 17409
0	297aa, >PJJNKMKO_65061... *
>Cluster 17410
0	297aa, >PJJNKMKO_72554... *
>Cluster 17411
0	297aa, >PJJNKMKO_82369... *
>Cluster 17412
0	297aa, >PJJNKMKO_119906... *
>Cluster 17413
0	297aa, >PJJNKMKO_133534... *
>Cluster 17414
0	297aa, >PJJNKMKO_147911... *
>Cluster 17415
0	297aa, >PJJNKMKO_159633... *
>Cluster 17416
0	297aa, >PJJNKMKO_163349... *
>Cluster 17417
0	297aa, >PJJNKMKO_174315... *
>Cluster 17418
0	297aa, >PJJNKMKO_178945... *
>Cluster 17419
0	297aa, >PJJNKMKO_181943... *
>Cluster 17420
0	297aa, >PJJNKMKO_195894... *
>Cluster 17421
0	297aa, >PJJNKMKO_222405... *
>Cluster 17422
0	297aa, >PJJNKMKO_224758... *
>Cluster 17423
0	297aa, >PJJNKMKO_234563... *
>Cluster 17424
0	297aa, >PJJNKMKO_243101... *
>Cluster 17425
0	297aa, >GPBGFMPE_17699... *
>Cluster 17426
0	297aa, >GPBGFMPE_43524... *
>Cluster 17427
0	297aa, >GPBGFMPE_47040... *
>Cluster 17428
0	297aa, >GPBGFMPE_47848... *
>Cluster 17429
0	297aa, >GPBGFMPE_51131... *
>Cluster 17430
0	297aa, >GPBGFMPE_87119... *
>Cluster 17431
0	297aa, >GPBGFMPE_106672... *
>Cluster 17432
0	297aa, >GPBGFMPE_121198... *
>Cluster 17433
0	296aa, >HDALDHFB_23768... *
>Cluster 17434
0	296aa, >HDALDHFB_24412... *
>Cluster 17435
0	296aa, >HDALDHFB_46105... *
>Cluster 17436
0	296aa, >HDALDHFB_69824... *
>Cluster 17437
0	296aa, >HDALDHFB_87504... *
>Cluster 17438
0	296aa, >HDALDHFB_109974... *
>Cluster 17439
0	296aa, >HDALDHFB_148284... *
>Cluster 17440
0	296aa, >HDALDHFB_158088... *
>Cluster 17441
0	296aa, >HDALDHFB_159972... *
>Cluster 17442
0	296aa, >HDALDHFB_159982... *
>Cluster 17443
0	296aa, >HDALDHFB_165624... *
>Cluster 17444
0	296aa, >HDALDHFB_168974... *
>Cluster 17445
0	296aa, >HDALDHFB_173823... *
>Cluster 17446
0	296aa, >HDALDHFB_174651... *
>Cluster 17447
0	296aa, >HDALDHFB_191225... *
>Cluster 17448
0	296aa, >HDALDHFB_203378... *
>Cluster 17449
0	296aa, >HENMDNCI_18871... *
>Cluster 17450
0	296aa, >HENMDNCI_31577... *
>Cluster 17451
0	296aa, >HENMDNCI_68557... *
>Cluster 17452
0	296aa, >HENMDNCI_70730... *
>Cluster 17453
0	296aa, >HENMDNCI_70737... *
>Cluster 17454
0	296aa, >HENMDNCI_98687... *
>Cluster 17455
0	296aa, >PJJNKMKO_37754... *
>Cluster 17456
0	296aa, >PJJNKMKO_59081... *
>Cluster 17457
0	296aa, >PJJNKMKO_66349... *
>Cluster 17458
0	296aa, >PJJNKMKO_70923... *
>Cluster 17459
0	296aa, >PJJNKMKO_74160... *
>Cluster 17460
0	296aa, >PJJNKMKO_74483... *
>Cluster 17461
0	296aa, >PJJNKMKO_79413... *
>Cluster 17462
0	296aa, >PJJNKMKO_82154... *
>Cluster 17463
0	296aa, >PJJNKMKO_97493... *
>Cluster 17464
0	296aa, >PJJNKMKO_125049... *
>Cluster 17465
0	296aa, >PJJNKMKO_154573... *
>Cluster 17466
0	296aa, >PJJNKMKO_158356... *
>Cluster 17467
0	296aa, >PJJNKMKO_189855... *
>Cluster 17468
0	296aa, >PJJNKMKO_194765... *
>Cluster 17469
0	296aa, >PJJNKMKO_206194... *
>Cluster 17470
0	296aa, >PJJNKMKO_221409... *
>Cluster 17471
0	296aa, >PJJNKMKO_231071... *
>Cluster 17472
0	296aa, >PJJNKMKO_236707... *
>Cluster 17473
0	296aa, >PJJNKMKO_253116... *
>Cluster 17474
0	296aa, >PJJNKMKO_259691... *
>Cluster 17475
0	296aa, >PJJNKMKO_263502... *
>Cluster 17476
0	296aa, >PJJNKMKO_266095... *
>Cluster 17477
0	296aa, >GPBGFMPE_05567... *
>Cluster 17478
0	296aa, >GPBGFMPE_09432... *
>Cluster 17479
0	296aa, >GPBGFMPE_13512... *
>Cluster 17480
0	296aa, >GPBGFMPE_29551... *
>Cluster 17481
0	296aa, >GPBGFMPE_60838... *
>Cluster 17482
0	296aa, >GPBGFMPE_66095... *
>Cluster 17483
0	296aa, >GPBGFMPE_84048... *
>Cluster 17484
0	296aa, >GPBGFMPE_102755... *
>Cluster 17485
0	296aa, >GPBGFMPE_121222... *
>Cluster 17486
0	296aa, >GPBGFMPE_139460... *
>Cluster 17487
0	295aa, >HDALDHFB_10120... *
>Cluster 17488
0	295aa, >HDALDHFB_19164... *
>Cluster 17489
0	295aa, >HDALDHFB_54195... *
>Cluster 17490
0	295aa, >HDALDHFB_65752... *
>Cluster 17491
0	295aa, >HDALDHFB_84033... *
>Cluster 17492
0	295aa, >HDALDHFB_86835... *
>Cluster 17493
0	295aa, >HDALDHFB_99776... *
>Cluster 17494
0	295aa, >HDALDHFB_108518... *
>Cluster 17495
0	295aa, >HDALDHFB_163813... *
>Cluster 17496
0	295aa, >HDALDHFB_166100... *
>Cluster 17497
0	295aa, >HDALDHFB_174312... *
>Cluster 17498
0	295aa, >HDALDHFB_188306... *
>Cluster 17499
0	295aa, >HDALDHFB_214529... *
>Cluster 17500
0	295aa, >HENMDNCI_08998... *
>Cluster 17501
0	295aa, >HENMDNCI_31468... *
>Cluster 17502
0	295aa, >HENMDNCI_104882... *
>Cluster 17503
0	295aa, >PJJNKMKO_00593... *
>Cluster 17504
0	295aa, >PJJNKMKO_00784... *
>Cluster 17505
0	295aa, >PJJNKMKO_08384... *
>Cluster 17506
0	295aa, >PJJNKMKO_20164... *
>Cluster 17507
0	295aa, >PJJNKMKO_22327... *
>Cluster 17508
0	295aa, >PJJNKMKO_24068... *
>Cluster 17509
0	295aa, >PJJNKMKO_31773... *
>Cluster 17510
0	295aa, >PJJNKMKO_52946... *
>Cluster 17511
0	295aa, >PJJNKMKO_73267... *
>Cluster 17512
0	295aa, >PJJNKMKO_75592... *
>Cluster 17513
0	295aa, >PJJNKMKO_80336... *
>Cluster 17514
0	295aa, >PJJNKMKO_85704... *
>Cluster 17515
0	295aa, >PJJNKMKO_86543... *
>Cluster 17516
0	295aa, >PJJNKMKO_91339... *
>Cluster 17517
0	295aa, >PJJNKMKO_100907... *
>Cluster 17518
0	295aa, >PJJNKMKO_114221... *
>Cluster 17519
0	295aa, >PJJNKMKO_164074... *
>Cluster 17520
0	295aa, >PJJNKMKO_166535... *
>Cluster 17521
0	295aa, >PJJNKMKO_180351... *
>Cluster 17522
0	295aa, >PJJNKMKO_205020... *
>Cluster 17523
0	295aa, >PJJNKMKO_211395... *
>Cluster 17524
0	295aa, >PJJNKMKO_213765... *
>Cluster 17525
0	295aa, >PJJNKMKO_219422... *
>Cluster 17526
0	295aa, >PJJNKMKO_225529... *
>Cluster 17527
0	295aa, >PJJNKMKO_226271... *
>Cluster 17528
0	295aa, >PJJNKMKO_233220... *
>Cluster 17529
0	295aa, >PJJNKMKO_243593... *
>Cluster 17530
0	295aa, >GPBGFMPE_05973... *
>Cluster 17531
0	295aa, >GPBGFMPE_15435... *
>Cluster 17532
0	295aa, >GPBGFMPE_34492... *
>Cluster 17533
0	295aa, >GPBGFMPE_45305... *
>Cluster 17534
0	295aa, >GPBGFMPE_67237... *
>Cluster 17535
0	295aa, >GPBGFMPE_76709... *
>Cluster 17536
0	294aa, >HDALDHFB_01687... *
>Cluster 17537
0	294aa, >HDALDHFB_33883... *
>Cluster 17538
0	294aa, >HDALDHFB_37475... *
>Cluster 17539
0	294aa, >HDALDHFB_39283... *
>Cluster 17540
0	294aa, >HDALDHFB_44174... *
>Cluster 17541
0	294aa, >HDALDHFB_44454... *
>Cluster 17542
0	294aa, >HDALDHFB_55745... *
>Cluster 17543
0	294aa, >HDALDHFB_72391... *
>Cluster 17544
0	294aa, >HDALDHFB_82002... *
>Cluster 17545
0	294aa, >HDALDHFB_144725... *
>Cluster 17546
0	294aa, >HDALDHFB_146224... *
>Cluster 17547
0	294aa, >HDALDHFB_156235... *
>Cluster 17548
0	294aa, >HDALDHFB_191112... *
>Cluster 17549
0	294aa, >HDALDHFB_197752... *
>Cluster 17550
0	294aa, >HDALDHFB_205516... *
>Cluster 17551
0	294aa, >HDALDHFB_206651... *
>Cluster 17552
0	294aa, >HDALDHFB_213645... *
>Cluster 17553
0	294aa, >HDALDHFB_216281... *
>Cluster 17554
0	294aa, >HDALDHFB_222885... *
>Cluster 17555
0	294aa, >HENMDNCI_15470... *
>Cluster 17556
0	294aa, >HENMDNCI_28398... *
>Cluster 17557
0	294aa, >HENMDNCI_30020... *
>Cluster 17558
0	294aa, >HENMDNCI_55778... *
>Cluster 17559
0	294aa, >HENMDNCI_80557... *
>Cluster 17560
0	294aa, >PJJNKMKO_00068... *
>Cluster 17561
0	294aa, >PJJNKMKO_05475... *
>Cluster 17562
0	294aa, >PJJNKMKO_18242... *
>Cluster 17563
0	294aa, >PJJNKMKO_38606... *
>Cluster 17564
0	294aa, >PJJNKMKO_51494... *
>Cluster 17565
0	294aa, >PJJNKMKO_55646... *
>Cluster 17566
0	294aa, >PJJNKMKO_64154... *
>Cluster 17567
0	294aa, >PJJNKMKO_64172... *
>Cluster 17568
0	294aa, >PJJNKMKO_74725... *
>Cluster 17569
0	294aa, >PJJNKMKO_105419... *
>Cluster 17570
0	294aa, >PJJNKMKO_108480... *
>Cluster 17571
0	294aa, >PJJNKMKO_112360... *
>Cluster 17572
0	294aa, >PJJNKMKO_119892... *
>Cluster 17573
0	294aa, >PJJNKMKO_146050... *
>Cluster 17574
0	294aa, >PJJNKMKO_149739... *
>Cluster 17575
0	294aa, >PJJNKMKO_152411... *
>Cluster 17576
0	294aa, >PJJNKMKO_155054... *
>Cluster 17577
0	294aa, >PJJNKMKO_159486... *
>Cluster 17578
0	294aa, >PJJNKMKO_169455... *
>Cluster 17579
0	294aa, >PJJNKMKO_187392... *
>Cluster 17580
0	294aa, >PJJNKMKO_189266... *
>Cluster 17581
0	294aa, >PJJNKMKO_204745... *
>Cluster 17582
0	294aa, >PJJNKMKO_220437... *
>Cluster 17583
0	294aa, >PJJNKMKO_247730... *
>Cluster 17584
0	294aa, >PJJNKMKO_249010... *
>Cluster 17585
0	294aa, >PJJNKMKO_252519... *
>Cluster 17586
0	294aa, >PJJNKMKO_257619... *
>Cluster 17587
0	294aa, >PJJNKMKO_267836... *
>Cluster 17588
0	294aa, >PJJNKMKO_270490... *
>Cluster 17589
0	294aa, >GPBGFMPE_19340... *
>Cluster 17590
0	294aa, >GPBGFMPE_25838... *
>Cluster 17591
0	294aa, >GPBGFMPE_28015... *
>Cluster 17592
0	294aa, >GPBGFMPE_46695... *
>Cluster 17593
0	294aa, >GPBGFMPE_50582... *
>Cluster 17594
0	294aa, >GPBGFMPE_120326... *
>Cluster 17595
0	293aa, >HDALDHFB_53715... *
>Cluster 17596
0	293aa, >HDALDHFB_68774... *
>Cluster 17597
0	293aa, >HDALDHFB_89520... *
>Cluster 17598
0	293aa, >HDALDHFB_97056... *
>Cluster 17599
0	293aa, >HDALDHFB_108750... *
>Cluster 17600
0	293aa, >HDALDHFB_118208... *
>Cluster 17601
0	293aa, >HDALDHFB_125684... *
>Cluster 17602
0	293aa, >HDALDHFB_126987... *
>Cluster 17603
0	293aa, >HDALDHFB_200928... *
>Cluster 17604
0	293aa, >HDALDHFB_210824... *
>Cluster 17605
0	293aa, >HENMDNCI_02151... *
>Cluster 17606
0	293aa, >HENMDNCI_15900... *
>Cluster 17607
0	293aa, >HENMDNCI_43329... *
>Cluster 17608
0	293aa, >HENMDNCI_46032... *
>Cluster 17609
0	293aa, >HENMDNCI_54086... *
>Cluster 17610
0	293aa, >HENMDNCI_90314... *
>Cluster 17611
0	293aa, >HENMDNCI_105916... *
>Cluster 17612
0	293aa, >HENMDNCI_107939... *
>Cluster 17613
0	293aa, >HENMDNCI_121173... *
>Cluster 17614
0	293aa, >PJJNKMKO_06913... *
>Cluster 17615
0	293aa, >PJJNKMKO_18484... *
>Cluster 17616
0	293aa, >PJJNKMKO_33106... *
>Cluster 17617
0	293aa, >PJJNKMKO_34123... *
>Cluster 17618
0	293aa, >PJJNKMKO_52902... *
>Cluster 17619
0	293aa, >PJJNKMKO_60287... *
>Cluster 17620
0	293aa, >PJJNKMKO_65058... *
>Cluster 17621
0	293aa, >PJJNKMKO_76176... *
>Cluster 17622
0	293aa, >PJJNKMKO_76441... *
>Cluster 17623
0	293aa, >PJJNKMKO_111827... *
>Cluster 17624
0	293aa, >PJJNKMKO_137921... *
>Cluster 17625
0	293aa, >PJJNKMKO_153781... *
>Cluster 17626
0	293aa, >PJJNKMKO_160234... *
>Cluster 17627
0	293aa, >PJJNKMKO_170968... *
>Cluster 17628
0	293aa, >PJJNKMKO_176740... *
>Cluster 17629
0	293aa, >PJJNKMKO_184684... *
>Cluster 17630
0	293aa, >PJJNKMKO_188766... *
>Cluster 17631
0	293aa, >PJJNKMKO_195626... *
>Cluster 17632
0	293aa, >PJJNKMKO_207874... *
>Cluster 17633
0	293aa, >PJJNKMKO_215505... *
>Cluster 17634
0	293aa, >PJJNKMKO_219043... *
>Cluster 17635
0	293aa, >PJJNKMKO_249534... *
>Cluster 17636
0	293aa, >PJJNKMKO_250138... *
>Cluster 17637
0	293aa, >PJJNKMKO_272016... *
>Cluster 17638
0	293aa, >GPBGFMPE_11064... *
>Cluster 17639
0	293aa, >GPBGFMPE_19540... *
>Cluster 17640
0	293aa, >GPBGFMPE_37414... *
>Cluster 17641
0	293aa, >GPBGFMPE_40431... *
>Cluster 17642
0	293aa, >GPBGFMPE_41418... *
>Cluster 17643
0	293aa, >GPBGFMPE_47916... *
>Cluster 17644
0	293aa, >GPBGFMPE_50906... *
>Cluster 17645
0	293aa, >GPBGFMPE_56797... *
>Cluster 17646
0	293aa, >GPBGFMPE_79418... *
>Cluster 17647
0	293aa, >GPBGFMPE_96281... *
>Cluster 17648
0	293aa, >GPBGFMPE_104374... *
>Cluster 17649
0	293aa, >GPBGFMPE_107633... *
>Cluster 17650
0	293aa, >GPBGFMPE_108074... *
>Cluster 17651
0	293aa, >GPBGFMPE_108609... *
>Cluster 17652
0	293aa, >GPBGFMPE_119441... *
>Cluster 17653
0	293aa, >GPBGFMPE_138114... *
>Cluster 17654
0	292aa, >HDALDHFB_29577... *
>Cluster 17655
0	292aa, >HDALDHFB_41829... *
>Cluster 17656
0	292aa, >HDALDHFB_62448... *
>Cluster 17657
0	292aa, >HDALDHFB_68617... *
>Cluster 17658
0	292aa, >HDALDHFB_89056... *
>Cluster 17659
0	292aa, >HDALDHFB_113063... *
>Cluster 17660
0	292aa, >HDALDHFB_142198... *
>Cluster 17661
0	292aa, >HDALDHFB_144605... *
>Cluster 17662
0	292aa, >HDALDHFB_156667... *
>Cluster 17663
0	292aa, >HDALDHFB_171497... *
>Cluster 17664
0	292aa, >HDALDHFB_201633... *
>Cluster 17665
0	292aa, >HDALDHFB_205796... *
>Cluster 17666
0	292aa, >HDALDHFB_205908... *
>Cluster 17667
0	292aa, >HDALDHFB_211690... *
>Cluster 17668
0	292aa, >HDALDHFB_212884... *
>Cluster 17669
0	292aa, >HDALDHFB_218729... *
>Cluster 17670
0	292aa, >HENMDNCI_07300... *
>Cluster 17671
0	292aa, >HENMDNCI_09050... *
>Cluster 17672
0	292aa, >HENMDNCI_20399... *
>Cluster 17673
0	292aa, >HENMDNCI_41690... *
>Cluster 17674
0	292aa, >HENMDNCI_59662... *
>Cluster 17675
0	292aa, >HENMDNCI_80408... *
>Cluster 17676
0	292aa, >HENMDNCI_115813... *
>Cluster 17677
0	292aa, >PJJNKMKO_40816... *
>Cluster 17678
0	292aa, >PJJNKMKO_47495... *
>Cluster 17679
0	292aa, >PJJNKMKO_66669... *
>Cluster 17680
0	292aa, >PJJNKMKO_74232... *
>Cluster 17681
0	292aa, >PJJNKMKO_80193... *
>Cluster 17682
0	292aa, >PJJNKMKO_81340... *
>Cluster 17683
0	292aa, >PJJNKMKO_83578... *
>Cluster 17684
0	292aa, >PJJNKMKO_83883... *
>Cluster 17685
0	292aa, >PJJNKMKO_115340... *
>Cluster 17686
0	292aa, >PJJNKMKO_142554... *
>Cluster 17687
0	292aa, >PJJNKMKO_143100... *
>Cluster 17688
0	292aa, >PJJNKMKO_148831... *
>Cluster 17689
0	292aa, >PJJNKMKO_201800... *
>Cluster 17690
0	292aa, >PJJNKMKO_209358... *
>Cluster 17691
0	292aa, >PJJNKMKO_210085... *
>Cluster 17692
0	292aa, >PJJNKMKO_210693... *
>Cluster 17693
0	292aa, >PJJNKMKO_227467... *
>Cluster 17694
0	292aa, >PJJNKMKO_229498... *
>Cluster 17695
0	292aa, >PJJNKMKO_231754... *
>Cluster 17696
0	292aa, >PJJNKMKO_257961... *
>Cluster 17697
0	292aa, >PJJNKMKO_265134... *
>Cluster 17698
0	292aa, >PJJNKMKO_269153... *
>Cluster 17699
0	292aa, >PJJNKMKO_272809... *
>Cluster 17700
0	292aa, >PJJNKMKO_274179... *
>Cluster 17701
0	292aa, >GPBGFMPE_28863... *
>Cluster 17702
0	292aa, >GPBGFMPE_48193... *
>Cluster 17703
0	292aa, >GPBGFMPE_52992... *
>Cluster 17704
0	292aa, >GPBGFMPE_66166... *
>Cluster 17705
0	292aa, >GPBGFMPE_74452... *
>Cluster 17706
0	292aa, >GPBGFMPE_92315... *
>Cluster 17707
0	291aa, >HDALDHFB_16961... *
>Cluster 17708
0	291aa, >HDALDHFB_46182... *
>Cluster 17709
0	291aa, >HDALDHFB_47301... *
>Cluster 17710
0	291aa, >HDALDHFB_47697... *
>Cluster 17711
0	291aa, >HDALDHFB_62340... *
>Cluster 17712
0	291aa, >HDALDHFB_62851... *
>Cluster 17713
0	291aa, >HDALDHFB_64047... *
>Cluster 17714
0	291aa, >HDALDHFB_64380... *
>Cluster 17715
0	291aa, >HDALDHFB_67456... *
>Cluster 17716
0	291aa, >HDALDHFB_83796... *
>Cluster 17717
0	291aa, >HDALDHFB_83801... *
>Cluster 17718
0	291aa, >HDALDHFB_93554... *
>Cluster 17719
0	291aa, >HDALDHFB_93557... *
>Cluster 17720
0	291aa, >HDALDHFB_116988... *
>Cluster 17721
0	291aa, >HDALDHFB_120331... *
>Cluster 17722
0	291aa, >HDALDHFB_165751... *
>Cluster 17723
0	291aa, >HDALDHFB_173411... *
>Cluster 17724
0	291aa, >HDALDHFB_187515... *
>Cluster 17725
0	291aa, >HDALDHFB_192893... *
>Cluster 17726
0	291aa, >HDALDHFB_201935... *
>Cluster 17727
0	291aa, >HENMDNCI_15502... *
>Cluster 17728
0	291aa, >HENMDNCI_22311... *
>Cluster 17729
0	291aa, >HENMDNCI_38624... *
>Cluster 17730
0	291aa, >HENMDNCI_43992... *
>Cluster 17731
0	291aa, >HENMDNCI_54077... *
>Cluster 17732
0	291aa, >HENMDNCI_67431... *
>Cluster 17733
0	291aa, >HENMDNCI_70692... *
>Cluster 17734
0	291aa, >HENMDNCI_70738... *
>Cluster 17735
0	291aa, >HENMDNCI_81323... *
>Cluster 17736
0	291aa, >HENMDNCI_108460... *
>Cluster 17737
0	291aa, >HENMDNCI_143566... *
>Cluster 17738
0	291aa, >HENMDNCI_143651... *
>Cluster 17739
0	291aa, >PJJNKMKO_00781... *
>Cluster 17740
0	291aa, >PJJNKMKO_01909... *
>Cluster 17741
0	291aa, >PJJNKMKO_07162... *
>Cluster 17742
0	291aa, >PJJNKMKO_13080... *
>Cluster 17743
0	291aa, >PJJNKMKO_14219... *
>Cluster 17744
0	291aa, >PJJNKMKO_27124... *
>Cluster 17745
0	291aa, >PJJNKMKO_34585... *
>Cluster 17746
0	291aa, >PJJNKMKO_36080... *
>Cluster 17747
0	291aa, >PJJNKMKO_52570... *
>Cluster 17748
0	291aa, >PJJNKMKO_75200... *
>Cluster 17749
0	291aa, >PJJNKMKO_75214... *
>Cluster 17750
0	291aa, >PJJNKMKO_96014... *
>Cluster 17751
0	291aa, >PJJNKMKO_106073... *
>Cluster 17752
0	291aa, >PJJNKMKO_133701... *
>Cluster 17753
0	291aa, >PJJNKMKO_137486... *
>Cluster 17754
0	291aa, >PJJNKMKO_142060... *
>Cluster 17755
0	291aa, >PJJNKMKO_156826... *
>Cluster 17756
0	291aa, >PJJNKMKO_156869... *
>Cluster 17757
0	291aa, >PJJNKMKO_161629... *
>Cluster 17758
0	291aa, >PJJNKMKO_178881... *
>Cluster 17759
0	291aa, >PJJNKMKO_180238... *
>Cluster 17760
0	291aa, >PJJNKMKO_181006... *
>Cluster 17761
0	291aa, >PJJNKMKO_187150... *
>Cluster 17762
0	291aa, >PJJNKMKO_222757... *
>Cluster 17763
0	291aa, >PJJNKMKO_226840... *
>Cluster 17764
0	291aa, >PJJNKMKO_253340... *
>Cluster 17765
0	291aa, >PJJNKMKO_259118... *
>Cluster 17766
0	291aa, >PJJNKMKO_265412... *
>Cluster 17767
0	291aa, >GPBGFMPE_10741... *
>Cluster 17768
0	291aa, >GPBGFMPE_14188... *
>Cluster 17769
0	291aa, >GPBGFMPE_30401... *
>Cluster 17770
0	291aa, >GPBGFMPE_43112... *
>Cluster 17771
0	291aa, >GPBGFMPE_47623... *
>Cluster 17772
0	291aa, >GPBGFMPE_67572... *
>Cluster 17773
0	291aa, >GPBGFMPE_140081... *
>Cluster 17774
0	290aa, >HDALDHFB_00893... *
>Cluster 17775
0	290aa, >HDALDHFB_20661... *
>Cluster 17776
0	290aa, >HDALDHFB_43024... *
>Cluster 17777
0	290aa, >HDALDHFB_71402... *
>Cluster 17778
0	290aa, >HDALDHFB_84302... *
>Cluster 17779
0	290aa, >HDALDHFB_89896... *
>Cluster 17780
0	290aa, >HDALDHFB_101922... *
>Cluster 17781
0	290aa, >HDALDHFB_108561... *
>Cluster 17782
0	290aa, >HDALDHFB_108667... *
>Cluster 17783
0	290aa, >HDALDHFB_115854... *
>Cluster 17784
0	290aa, >HDALDHFB_121441... *
>Cluster 17785
0	290aa, >HDALDHFB_122993... *
>Cluster 17786
0	290aa, >HDALDHFB_134188... *
>Cluster 17787
0	290aa, >HDALDHFB_140184... *
>Cluster 17788
0	290aa, >HDALDHFB_140471... *
>Cluster 17789
0	290aa, >HDALDHFB_143264... *
>Cluster 17790
0	290aa, >HDALDHFB_143438... *
>Cluster 17791
0	290aa, >HDALDHFB_169545... *
>Cluster 17792
0	290aa, >HDALDHFB_175091... *
>Cluster 17793
0	290aa, >HDALDHFB_185528... *
>Cluster 17794
0	290aa, >HDALDHFB_195431... *
>Cluster 17795
0	290aa, >HENMDNCI_06960... *
>Cluster 17796
0	290aa, >HENMDNCI_14861... *
>Cluster 17797
0	290aa, >HENMDNCI_31669... *
>Cluster 17798
0	290aa, >HENMDNCI_42574... *
>Cluster 17799
0	290aa, >HENMDNCI_58373... *
>Cluster 17800
0	290aa, >HENMDNCI_68795... *
>Cluster 17801
0	290aa, >HENMDNCI_90044... *
>Cluster 17802
0	290aa, >HENMDNCI_92551... *
>Cluster 17803
0	290aa, >HENMDNCI_102438... *
>Cluster 17804
0	290aa, >PJJNKMKO_31735... *
>Cluster 17805
0	290aa, >PJJNKMKO_57303... *
>Cluster 17806
0	290aa, >PJJNKMKO_60997... *
>Cluster 17807
0	290aa, >PJJNKMKO_76033... *
>Cluster 17808
0	290aa, >PJJNKMKO_109290... *
>Cluster 17809
0	290aa, >PJJNKMKO_112342... *
>Cluster 17810
0	290aa, >PJJNKMKO_113560... *
>Cluster 17811
0	290aa, >PJJNKMKO_117327... *
>Cluster 17812
0	290aa, >PJJNKMKO_178547... *
>Cluster 17813
0	290aa, >PJJNKMKO_182070... *
>Cluster 17814
0	290aa, >PJJNKMKO_188160... *
>Cluster 17815
0	290aa, >PJJNKMKO_189779... *
>Cluster 17816
0	290aa, >PJJNKMKO_206130... *
>Cluster 17817
0	290aa, >PJJNKMKO_220718... *
>Cluster 17818
0	290aa, >PJJNKMKO_243253... *
>Cluster 17819
0	290aa, >GPBGFMPE_08002... *
>Cluster 17820
0	290aa, >GPBGFMPE_33006... *
>Cluster 17821
0	290aa, >GPBGFMPE_40032... *
>Cluster 17822
0	290aa, >GPBGFMPE_48688... *
>Cluster 17823
0	290aa, >GPBGFMPE_64367... *
>Cluster 17824
0	290aa, >GPBGFMPE_105624... *
>Cluster 17825
0	290aa, >GPBGFMPE_115615... *
>Cluster 17826
0	290aa, >GPBGFMPE_129196... *
>Cluster 17827
0	289aa, >HDALDHFB_39694... *
>Cluster 17828
0	289aa, >HDALDHFB_42300... *
>Cluster 17829
0	289aa, >HDALDHFB_49514... *
>Cluster 17830
0	289aa, >HDALDHFB_54503... *
>Cluster 17831
0	289aa, >HDALDHFB_67860... *
>Cluster 17832
0	289aa, >HDALDHFB_70924... *
>Cluster 17833
0	289aa, >HDALDHFB_73458... *
>Cluster 17834
0	289aa, >HDALDHFB_74940... *
>Cluster 17835
0	289aa, >HDALDHFB_89858... *
>Cluster 17836
0	289aa, >HDALDHFB_108751... *
>Cluster 17837
0	289aa, >HDALDHFB_110244... *
>Cluster 17838
0	289aa, >HDALDHFB_121259... *
>Cluster 17839
0	289aa, >HDALDHFB_123601... *
>Cluster 17840
0	289aa, >HDALDHFB_131821... *
>Cluster 17841
0	289aa, >HDALDHFB_154604... *
>Cluster 17842
0	289aa, >HDALDHFB_194219... *
>Cluster 17843
0	289aa, >HDALDHFB_195611... *
>Cluster 17844
0	289aa, >HDALDHFB_198054... *
>Cluster 17845
0	289aa, >HDALDHFB_215236... *
>Cluster 17846
0	289aa, >HENMDNCI_01727... *
>Cluster 17847
0	289aa, >HENMDNCI_08856... *
>Cluster 17848
0	289aa, >HENMDNCI_16521... *
>Cluster 17849
0	289aa, >HENMDNCI_41622... *
>Cluster 17850
0	289aa, >HENMDNCI_47456... *
>Cluster 17851
0	289aa, >HENMDNCI_67438... *
>Cluster 17852
0	289aa, >HENMDNCI_86485... *
>Cluster 17853
0	289aa, >HENMDNCI_100107... *
>Cluster 17854
0	289aa, >PJJNKMKO_07743... *
>Cluster 17855
0	289aa, >PJJNKMKO_29023... *
>Cluster 17856
0	289aa, >PJJNKMKO_50656... *
>Cluster 17857
0	289aa, >PJJNKMKO_59064... *
>Cluster 17858
0	289aa, >PJJNKMKO_65582... *
>Cluster 17859
0	289aa, >PJJNKMKO_72568... *
>Cluster 17860
0	289aa, >PJJNKMKO_77728... *
>Cluster 17861
0	289aa, >PJJNKMKO_81049... *
>Cluster 17862
0	289aa, >PJJNKMKO_84491... *
>Cluster 17863
0	289aa, >PJJNKMKO_84894... *
>Cluster 17864
0	289aa, >PJJNKMKO_117614... *
>Cluster 17865
0	289aa, >PJJNKMKO_124296... *
>Cluster 17866
0	289aa, >PJJNKMKO_135355... *
>Cluster 17867
0	289aa, >PJJNKMKO_155214... *
>Cluster 17868
0	289aa, >PJJNKMKO_185447... *
>Cluster 17869
0	289aa, >PJJNKMKO_229224... *
>Cluster 17870
0	289aa, >PJJNKMKO_239894... *
>Cluster 17871
0	289aa, >GPBGFMPE_05228... *
>Cluster 17872
0	289aa, >GPBGFMPE_85853... *
>Cluster 17873
0	289aa, >GPBGFMPE_108318... *
>Cluster 17874
0	289aa, >GPBGFMPE_141177... *
>Cluster 17875
0	288aa, >HDALDHFB_74472... *
>Cluster 17876
0	288aa, >HDALDHFB_77055... *
>Cluster 17877
0	288aa, >HDALDHFB_95278... *
>Cluster 17878
0	288aa, >HDALDHFB_96639... *
>Cluster 17879
0	288aa, >HDALDHFB_103176... *
>Cluster 17880
0	288aa, >HDALDHFB_134015... *
>Cluster 17881
0	288aa, >HDALDHFB_167716... *
>Cluster 17882
0	288aa, >HDALDHFB_195168... *
>Cluster 17883
0	288aa, >HDALDHFB_203238... *
>Cluster 17884
0	288aa, >HENMDNCI_02023... *
>Cluster 17885
0	288aa, >HENMDNCI_55961... *
>Cluster 17886
0	288aa, >HENMDNCI_59198... *
>Cluster 17887
0	288aa, >HENMDNCI_61274... *
>Cluster 17888
0	288aa, >HENMDNCI_63510... *
>Cluster 17889
0	288aa, >HENMDNCI_93910... *
>Cluster 17890
0	288aa, >HENMDNCI_132736... *
>Cluster 17891
0	288aa, >PJJNKMKO_28919... *
>Cluster 17892
0	288aa, >PJJNKMKO_36112... *
>Cluster 17893
0	288aa, >PJJNKMKO_52947... *
>Cluster 17894
0	288aa, >PJJNKMKO_58700... *
>Cluster 17895
0	288aa, >PJJNKMKO_81329... *
>Cluster 17896
0	288aa, >PJJNKMKO_112204... *
>Cluster 17897
0	288aa, >PJJNKMKO_113131... *
>Cluster 17898
0	288aa, >PJJNKMKO_128054... *
>Cluster 17899
0	288aa, >PJJNKMKO_128514... *
>Cluster 17900
0	288aa, >PJJNKMKO_163324... *
>Cluster 17901
0	288aa, >PJJNKMKO_202846... *
>Cluster 17902
0	288aa, >PJJNKMKO_206940... *
>Cluster 17903
0	288aa, >PJJNKMKO_269963... *
>Cluster 17904
0	288aa, >GPBGFMPE_24600... *
>Cluster 17905
0	288aa, >GPBGFMPE_36083... *
>Cluster 17906
0	288aa, >GPBGFMPE_45418... *
>Cluster 17907
0	288aa, >GPBGFMPE_51280... *
>Cluster 17908
0	287aa, >HDALDHFB_08004... *
>Cluster 17909
0	287aa, >HDALDHFB_23544... *
>Cluster 17910
0	287aa, >HDALDHFB_53249... *
>Cluster 17911
0	287aa, >HDALDHFB_67783... *
>Cluster 17912
0	287aa, >HDALDHFB_82992... *
>Cluster 17913
0	287aa, >HDALDHFB_91643... *
>Cluster 17914
0	287aa, >HDALDHFB_93913... *
>Cluster 17915
0	287aa, >HDALDHFB_99113... *
>Cluster 17916
0	287aa, >HDALDHFB_106617... *
>Cluster 17917
0	287aa, >HDALDHFB_109248... *
>Cluster 17918
0	287aa, >HDALDHFB_132609... *
>Cluster 17919
0	287aa, >HDALDHFB_135352... *
>Cluster 17920
0	287aa, >HDALDHFB_141413... *
>Cluster 17921
0	287aa, >HDALDHFB_144639... *
>Cluster 17922
0	287aa, >HDALDHFB_145904... *
>Cluster 17923
0	287aa, >HDALDHFB_151093... *
>Cluster 17924
0	287aa, >HDALDHFB_161331... *
>Cluster 17925
0	287aa, >HDALDHFB_165620... *
>Cluster 17926
0	287aa, >HDALDHFB_195672... *
>Cluster 17927
0	287aa, >HDALDHFB_201779... *
>Cluster 17928
0	287aa, >HDALDHFB_222722... *
>Cluster 17929
0	287aa, >HENMDNCI_02374... *
>Cluster 17930
0	287aa, >HENMDNCI_52628... *
>Cluster 17931
0	287aa, >HENMDNCI_70240... *
>Cluster 17932
0	287aa, >HENMDNCI_76879... *
>Cluster 17933
0	287aa, >HENMDNCI_90255... *
>Cluster 17934
0	287aa, >HENMDNCI_97446... *
>Cluster 17935
0	287aa, >PJJNKMKO_19775... *
>Cluster 17936
0	287aa, >PJJNKMKO_26644... *
>Cluster 17937
0	287aa, >PJJNKMKO_43109... *
>Cluster 17938
0	287aa, >PJJNKMKO_58884... *
>Cluster 17939
0	287aa, >PJJNKMKO_73206... *
>Cluster 17940
0	287aa, >PJJNKMKO_98959... *
>Cluster 17941
0	287aa, >PJJNKMKO_111863... *
>Cluster 17942
0	287aa, >PJJNKMKO_115204... *
>Cluster 17943
0	287aa, >PJJNKMKO_124480... *
>Cluster 17944
0	287aa, >PJJNKMKO_136750... *
>Cluster 17945
0	287aa, >PJJNKMKO_141750... *
>Cluster 17946
0	287aa, >PJJNKMKO_162366... *
>Cluster 17947
0	287aa, >PJJNKMKO_171315... *
>Cluster 17948
0	287aa, >PJJNKMKO_180583... *
>Cluster 17949
0	287aa, >PJJNKMKO_194419... *
>Cluster 17950
0	287aa, >PJJNKMKO_223157... *
>Cluster 17951
0	287aa, >PJJNKMKO_228243... *
>Cluster 17952
0	287aa, >PJJNKMKO_231267... *
>Cluster 17953
0	287aa, >PJJNKMKO_234178... *
>Cluster 17954
0	287aa, >PJJNKMKO_254851... *
>Cluster 17955
0	287aa, >PJJNKMKO_257635... *
>Cluster 17956
0	287aa, >GPBGFMPE_02160... *
>Cluster 17957
0	287aa, >GPBGFMPE_04209... *
>Cluster 17958
0	287aa, >GPBGFMPE_07214... *
>Cluster 17959
0	287aa, >GPBGFMPE_14753... *
>Cluster 17960
0	287aa, >GPBGFMPE_22901... *
>Cluster 17961
0	287aa, >GPBGFMPE_26812... *
>Cluster 17962
0	287aa, >GPBGFMPE_33958... *
>Cluster 17963
0	287aa, >GPBGFMPE_50136... *
>Cluster 17964
0	287aa, >GPBGFMPE_51304... *
>Cluster 17965
0	287aa, >GPBGFMPE_53969... *
>Cluster 17966
0	287aa, >GPBGFMPE_54915... *
>Cluster 17967
0	287aa, >GPBGFMPE_55828... *
>Cluster 17968
0	287aa, >GPBGFMPE_59733... *
>Cluster 17969
0	287aa, >GPBGFMPE_60352... *
>Cluster 17970
0	287aa, >GPBGFMPE_68211... *
>Cluster 17971
0	287aa, >GPBGFMPE_99617... *
>Cluster 17972
0	287aa, >GPBGFMPE_105606... *
>Cluster 17973
0	287aa, >GPBGFMPE_119295... *
>Cluster 17974
0	286aa, >HDALDHFB_17323... *
>Cluster 17975
0	286aa, >HDALDHFB_19135... *
>Cluster 17976
0	286aa, >HDALDHFB_55491... *
>Cluster 17977
0	286aa, >HDALDHFB_56714... *
>Cluster 17978
0	286aa, >HDALDHFB_73467... *
>Cluster 17979
0	286aa, >HDALDHFB_75997... *
>Cluster 17980
0	286aa, >HDALDHFB_78283... *
>Cluster 17981
0	286aa, >HDALDHFB_80620... *
>Cluster 17982
0	286aa, >HDALDHFB_81924... *
>Cluster 17983
0	286aa, >HDALDHFB_91083... *
>Cluster 17984
0	286aa, >HDALDHFB_105531... *
>Cluster 17985
0	286aa, >HDALDHFB_116473... *
>Cluster 17986
0	286aa, >HDALDHFB_142660... *
>Cluster 17987
0	286aa, >HDALDHFB_195033... *
>Cluster 17988
0	286aa, >HDALDHFB_214813... *
>Cluster 17989
0	286aa, >HDALDHFB_221492... *
>Cluster 17990
0	286aa, >HDALDHFB_223628... *
>Cluster 17991
0	286aa, >HENMDNCI_02056... *
>Cluster 17992
0	286aa, >HENMDNCI_08338... *
>Cluster 17993
0	286aa, >HENMDNCI_08896... *
>Cluster 17994
0	286aa, >HENMDNCI_13915... *
>Cluster 17995
0	286aa, >HENMDNCI_14108... *
>Cluster 17996
0	286aa, >HENMDNCI_55040... *
>Cluster 17997
0	286aa, >HENMDNCI_63494... *
>Cluster 17998
0	286aa, >HENMDNCI_73773... *
>Cluster 17999
0	286aa, >HENMDNCI_95110... *
>Cluster 18000
0	286aa, >PJJNKMKO_02249... *
>Cluster 18001
0	286aa, >PJJNKMKO_13101... *
>Cluster 18002
0	286aa, >PJJNKMKO_42284... *
>Cluster 18003
0	286aa, >PJJNKMKO_87681... *
>Cluster 18004
0	286aa, >PJJNKMKO_89509... *
>Cluster 18005
0	286aa, >PJJNKMKO_106091... *
>Cluster 18006
0	286aa, >PJJNKMKO_134830... *
>Cluster 18007
0	286aa, >PJJNKMKO_138868... *
>Cluster 18008
0	286aa, >PJJNKMKO_163510... *
>Cluster 18009
0	286aa, >PJJNKMKO_177250... *
>Cluster 18010
0	286aa, >PJJNKMKO_185191... *
>Cluster 18011
0	286aa, >PJJNKMKO_202406... *
>Cluster 18012
0	286aa, >PJJNKMKO_202710... *
>Cluster 18013
0	286aa, >PJJNKMKO_222153... *
>Cluster 18014
0	286aa, >PJJNKMKO_226742... *
>Cluster 18015
0	286aa, >PJJNKMKO_274679... *
>Cluster 18016
0	286aa, >GPBGFMPE_08873... *
>Cluster 18017
0	286aa, >GPBGFMPE_11842... *
>Cluster 18018
0	286aa, >GPBGFMPE_15302... *
>Cluster 18019
0	286aa, >GPBGFMPE_18452... *
>Cluster 18020
0	286aa, >GPBGFMPE_28085... *
>Cluster 18021
0	286aa, >GPBGFMPE_104392... *
>Cluster 18022
0	286aa, >GPBGFMPE_131761... *
>Cluster 18023
0	285aa, >HDALDHFB_07028... *
>Cluster 18024
0	285aa, >HDALDHFB_21134... *
>Cluster 18025
0	285aa, >HDALDHFB_38682... *
>Cluster 18026
0	285aa, >HDALDHFB_40716... *
>Cluster 18027
0	285aa, >HDALDHFB_66468... *
>Cluster 18028
0	285aa, >HDALDHFB_77857... *
>Cluster 18029
0	285aa, >HDALDHFB_83451... *
>Cluster 18030
0	285aa, >HDALDHFB_99743... *
>Cluster 18031
0	285aa, >HDALDHFB_124911... *
>Cluster 18032
0	285aa, >HDALDHFB_128562... *
>Cluster 18033
0	285aa, >HDALDHFB_145313... *
>Cluster 18034
0	285aa, >HDALDHFB_155180... *
>Cluster 18035
0	285aa, >HDALDHFB_170510... *
>Cluster 18036
0	285aa, >HDALDHFB_171077... *
>Cluster 18037
0	285aa, >HDALDHFB_180025... *
>Cluster 18038
0	285aa, >HDALDHFB_193734... *
>Cluster 18039
0	285aa, >HDALDHFB_213644... *
>Cluster 18040
0	285aa, >HDALDHFB_215041... *
>Cluster 18041
0	285aa, >HENMDNCI_02303... *
>Cluster 18042
0	285aa, >HENMDNCI_04617... *
>Cluster 18043
0	285aa, >HENMDNCI_23925... *
>Cluster 18044
0	285aa, >HENMDNCI_29191... *
>Cluster 18045
0	285aa, >HENMDNCI_32358... *
>Cluster 18046
0	285aa, >HENMDNCI_50703... *
>Cluster 18047
0	285aa, >HENMDNCI_57845... *
>Cluster 18048
0	285aa, >HENMDNCI_66407... *
>Cluster 18049
0	285aa, >PJJNKMKO_03241... *
>Cluster 18050
0	285aa, >PJJNKMKO_09206... *
>Cluster 18051
0	285aa, >PJJNKMKO_51587... *
>Cluster 18052
0	285aa, >PJJNKMKO_57232... *
>Cluster 18053
0	285aa, >PJJNKMKO_137878... *
>Cluster 18054
0	285aa, >PJJNKMKO_151922... *
>Cluster 18055
0	285aa, >PJJNKMKO_159484... *
>Cluster 18056
0	285aa, >PJJNKMKO_160297... *
>Cluster 18057
0	285aa, >PJJNKMKO_218394... *
>Cluster 18058
0	285aa, >PJJNKMKO_230955... *
>Cluster 18059
0	285aa, >PJJNKMKO_234204... *
>Cluster 18060
0	285aa, >PJJNKMKO_245244... *
>Cluster 18061
0	285aa, >PJJNKMKO_254692... *
>Cluster 18062
0	285aa, >GPBGFMPE_08675... *
>Cluster 18063
0	285aa, >GPBGFMPE_09301... *
>Cluster 18064
0	285aa, >GPBGFMPE_09841... *
>Cluster 18065
0	285aa, >GPBGFMPE_15482... *
>Cluster 18066
0	285aa, >GPBGFMPE_18915... *
>Cluster 18067
0	285aa, >GPBGFMPE_42901... *
>Cluster 18068
0	285aa, >GPBGFMPE_44265... *
>Cluster 18069
0	285aa, >GPBGFMPE_52343... *
>Cluster 18070
0	285aa, >GPBGFMPE_52891... *
>Cluster 18071
0	285aa, >GPBGFMPE_73311... *
>Cluster 18072
0	285aa, >GPBGFMPE_74139... *
>Cluster 18073
0	285aa, >GPBGFMPE_100000... *
>Cluster 18074
0	285aa, >GPBGFMPE_101292... *
>Cluster 18075
0	285aa, >GPBGFMPE_105676... *
>Cluster 18076
0	285aa, >GPBGFMPE_137524... *
>Cluster 18077
0	285aa, >GPBGFMPE_140680... *
>Cluster 18078
0	284aa, >HDALDHFB_02912... *
>Cluster 18079
0	284aa, >HDALDHFB_13709... *
>Cluster 18080
0	284aa, >HDALDHFB_22442... *
>Cluster 18081
0	284aa, >HDALDHFB_27658... *
>Cluster 18082
0	284aa, >HDALDHFB_43376... *
>Cluster 18083
0	284aa, >HDALDHFB_54751... *
>Cluster 18084
0	284aa, >HDALDHFB_61026... *
>Cluster 18085
0	284aa, >HDALDHFB_65700... *
>Cluster 18086
0	284aa, >HDALDHFB_74467... *
>Cluster 18087
0	284aa, >HDALDHFB_89384... *
>Cluster 18088
0	284aa, >HDALDHFB_91937... *
>Cluster 18089
0	284aa, >HDALDHFB_98618... *
>Cluster 18090
0	284aa, >HDALDHFB_105081... *
>Cluster 18091
0	284aa, >HDALDHFB_124697... *
>Cluster 18092
0	284aa, >HDALDHFB_128550... *
>Cluster 18093
0	284aa, >HDALDHFB_154926... *
>Cluster 18094
0	284aa, >HDALDHFB_210194... *
>Cluster 18095
0	284aa, >HDALDHFB_221540... *
>Cluster 18096
0	284aa, >HENMDNCI_07365... *
>Cluster 18097
0	284aa, >HENMDNCI_16491... *
>Cluster 18098
0	284aa, >HENMDNCI_19660... *
>Cluster 18099
0	284aa, >HENMDNCI_22823... *
>Cluster 18100
0	284aa, >HENMDNCI_35630... *
>Cluster 18101
0	284aa, >HENMDNCI_48439... *
>Cluster 18102
0	284aa, >HENMDNCI_51876... *
>Cluster 18103
0	284aa, >HENMDNCI_55390... *
>Cluster 18104
0	284aa, >HENMDNCI_56141... *
>Cluster 18105
0	284aa, >HENMDNCI_62769... *
>Cluster 18106
0	284aa, >HENMDNCI_80155... *
>Cluster 18107
0	284aa, >HENMDNCI_110311... *
>Cluster 18108
0	284aa, >HENMDNCI_136910... *
>Cluster 18109
0	284aa, >PJJNKMKO_03248... *
>Cluster 18110
0	284aa, >PJJNKMKO_66388... *
>Cluster 18111
0	284aa, >PJJNKMKO_66903... *
>Cluster 18112
0	284aa, >PJJNKMKO_72670... *
>Cluster 18113
0	284aa, >PJJNKMKO_82960... *
>Cluster 18114
0	284aa, >PJJNKMKO_112363... *
>Cluster 18115
0	284aa, >PJJNKMKO_112578... *
>Cluster 18116
0	284aa, >PJJNKMKO_115029... *
>Cluster 18117
0	284aa, >PJJNKMKO_168698... *
>Cluster 18118
0	284aa, >PJJNKMKO_187683... *
>Cluster 18119
0	284aa, >PJJNKMKO_210446... *
>Cluster 18120
0	284aa, >PJJNKMKO_240294... *
>Cluster 18121
0	284aa, >PJJNKMKO_255924... *
>Cluster 18122
0	284aa, >PJJNKMKO_257873... *
>Cluster 18123
0	284aa, >GPBGFMPE_00968... *
>Cluster 18124
0	284aa, >GPBGFMPE_07387... *
>Cluster 18125
0	284aa, >GPBGFMPE_21975... *
>Cluster 18126
0	284aa, >GPBGFMPE_28978... *
>Cluster 18127
0	284aa, >GPBGFMPE_36041... *
>Cluster 18128
0	284aa, >GPBGFMPE_38477... *
>Cluster 18129
0	284aa, >GPBGFMPE_59804... *
>Cluster 18130
0	284aa, >GPBGFMPE_59898... *
>Cluster 18131
0	284aa, >GPBGFMPE_63672... *
>Cluster 18132
0	284aa, >GPBGFMPE_69761... *
>Cluster 18133
0	284aa, >GPBGFMPE_87855... *
>Cluster 18134
0	284aa, >GPBGFMPE_125642... *
>Cluster 18135
0	283aa, >HDALDHFB_09822... *
>Cluster 18136
0	283aa, >HDALDHFB_13298... *
>Cluster 18137
0	283aa, >HDALDHFB_30176... *
>Cluster 18138
0	283aa, >HDALDHFB_65212... *
>Cluster 18139
0	283aa, >HDALDHFB_72439... *
>Cluster 18140
0	283aa, >HDALDHFB_76275... *
>Cluster 18141
0	283aa, >HDALDHFB_98001... *
>Cluster 18142
0	283aa, >HDALDHFB_98741... *
>Cluster 18143
0	283aa, >HDALDHFB_130035... *
>Cluster 18144
0	283aa, >HDALDHFB_159154... *
>Cluster 18145
0	283aa, >HDALDHFB_159552... *
>Cluster 18146
0	283aa, >HDALDHFB_164244... *
>Cluster 18147
0	283aa, >HDALDHFB_176692... *
>Cluster 18148
0	283aa, >HDALDHFB_178134... *
>Cluster 18149
0	283aa, >HDALDHFB_178829... *
>Cluster 18150
0	283aa, >HDALDHFB_180646... *
>Cluster 18151
0	283aa, >HDALDHFB_186357... *
>Cluster 18152
0	283aa, >HDALDHFB_206737... *
>Cluster 18153
0	283aa, >HDALDHFB_220998... *
>Cluster 18154
0	283aa, >HENMDNCI_02142... *
>Cluster 18155
0	283aa, >HENMDNCI_19529... *
>Cluster 18156
0	283aa, >HENMDNCI_23590... *
>Cluster 18157
0	283aa, >HENMDNCI_77446... *
>Cluster 18158
0	283aa, >HENMDNCI_102779... *
>Cluster 18159
0	283aa, >HENMDNCI_109455... *
>Cluster 18160
0	283aa, >HENMDNCI_112888... *
>Cluster 18161
0	283aa, >PJJNKMKO_05452... *
>Cluster 18162
0	283aa, >PJJNKMKO_08619... *
>Cluster 18163
0	283aa, >PJJNKMKO_25659... *
>Cluster 18164
0	283aa, >PJJNKMKO_61920... *
>Cluster 18165
0	283aa, >PJJNKMKO_63280... *
>Cluster 18166
0	283aa, >PJJNKMKO_98261... *
>Cluster 18167
0	283aa, >PJJNKMKO_100338... *
>Cluster 18168
0	283aa, >PJJNKMKO_110595... *
>Cluster 18169
0	283aa, >PJJNKMKO_116284... *
>Cluster 18170
0	283aa, >PJJNKMKO_125728... *
>Cluster 18171
0	283aa, >PJJNKMKO_126735... *
>Cluster 18172
0	283aa, >PJJNKMKO_129617... *
>Cluster 18173
0	283aa, >PJJNKMKO_143923... *
>Cluster 18174
0	283aa, >PJJNKMKO_190051... *
>Cluster 18175
0	283aa, >PJJNKMKO_197034... *
>Cluster 18176
0	283aa, >PJJNKMKO_203501... *
>Cluster 18177
0	283aa, >PJJNKMKO_223606... *
>Cluster 18178
0	283aa, >PJJNKMKO_228409... *
>Cluster 18179
0	283aa, >PJJNKMKO_233132... *
>Cluster 18180
0	283aa, >PJJNKMKO_241101... *
>Cluster 18181
0	283aa, >PJJNKMKO_269461... *
>Cluster 18182
0	283aa, >GPBGFMPE_02060... *
>Cluster 18183
0	283aa, >GPBGFMPE_02852... *
>Cluster 18184
0	283aa, >GPBGFMPE_03013... *
>Cluster 18185
0	283aa, >GPBGFMPE_13438... *
>Cluster 18186
0	283aa, >GPBGFMPE_27059... *
>Cluster 18187
0	283aa, >GPBGFMPE_47085... *
>Cluster 18188
0	283aa, >GPBGFMPE_51834... *
>Cluster 18189
0	283aa, >GPBGFMPE_64381... *
>Cluster 18190
0	283aa, >GPBGFMPE_71115... *
>Cluster 18191
0	283aa, >GPBGFMPE_74786... *
>Cluster 18192
0	283aa, >GPBGFMPE_77846... *
>Cluster 18193
0	283aa, >GPBGFMPE_106899... *
>Cluster 18194
0	282aa, >HDALDHFB_00951... *
>Cluster 18195
0	282aa, >HDALDHFB_06028... *
>Cluster 18196
0	282aa, >HDALDHFB_14613... *
>Cluster 18197
0	282aa, >HDALDHFB_21270... *
>Cluster 18198
0	282aa, >HDALDHFB_23721... *
>Cluster 18199
0	282aa, >HDALDHFB_30589... *
>Cluster 18200
0	282aa, >HDALDHFB_30962... *
>Cluster 18201
0	282aa, >HDALDHFB_31941... *
>Cluster 18202
0	282aa, >HDALDHFB_38927... *
>Cluster 18203
0	282aa, >HDALDHFB_55658... *
>Cluster 18204
0	282aa, >HDALDHFB_62949... *
>Cluster 18205
0	282aa, >HDALDHFB_89017... *
>Cluster 18206
0	282aa, >HDALDHFB_95266... *
>Cluster 18207
0	282aa, >HDALDHFB_112441... *
>Cluster 18208
0	282aa, >HDALDHFB_138150... *
>Cluster 18209
0	282aa, >HDALDHFB_146013... *
>Cluster 18210
0	282aa, >HDALDHFB_149091... *
>Cluster 18211
0	282aa, >HDALDHFB_154686... *
>Cluster 18212
0	282aa, >HDALDHFB_163935... *
>Cluster 18213
0	282aa, >HDALDHFB_196418... *
>Cluster 18214
0	282aa, >HDALDHFB_223182... *
>Cluster 18215
0	282aa, >HENMDNCI_15153... *
>Cluster 18216
0	282aa, >HENMDNCI_28111... *
>Cluster 18217
0	282aa, >HENMDNCI_61837... *
>Cluster 18218
0	282aa, >HENMDNCI_63931... *
>Cluster 18219
0	282aa, >PJJNKMKO_03711... *
>Cluster 18220
0	282aa, >PJJNKMKO_14929... *
>Cluster 18221
0	282aa, >PJJNKMKO_26560... *
>Cluster 18222
0	282aa, >PJJNKMKO_38824... *
>Cluster 18223
0	282aa, >PJJNKMKO_51044... *
>Cluster 18224
0	282aa, >PJJNKMKO_97166... *
>Cluster 18225
0	282aa, >PJJNKMKO_113430... *
>Cluster 18226
0	282aa, >PJJNKMKO_128576... *
>Cluster 18227
0	282aa, >PJJNKMKO_156204... *
>Cluster 18228
0	282aa, >PJJNKMKO_187872... *
>Cluster 18229
0	282aa, >PJJNKMKO_193557... *
>Cluster 18230
0	282aa, >PJJNKMKO_204127... *
>Cluster 18231
0	282aa, >PJJNKMKO_212201... *
>Cluster 18232
0	282aa, >PJJNKMKO_256657... *
>Cluster 18233
0	282aa, >GPBGFMPE_05742... *
>Cluster 18234
0	282aa, >GPBGFMPE_11044... *
>Cluster 18235
0	282aa, >GPBGFMPE_11393... *
>Cluster 18236
0	282aa, >GPBGFMPE_11949... *
>Cluster 18237
0	282aa, >GPBGFMPE_22936... *
>Cluster 18238
0	282aa, >GPBGFMPE_26520... *
>Cluster 18239
0	282aa, >GPBGFMPE_49708... *
>Cluster 18240
0	282aa, >GPBGFMPE_50149... *
>Cluster 18241
0	282aa, >GPBGFMPE_104960... *
>Cluster 18242
0	281aa, >HDALDHFB_27221... *
>Cluster 18243
0	281aa, >HDALDHFB_31811... *
>Cluster 18244
0	281aa, >HDALDHFB_66424... *
>Cluster 18245
0	281aa, >HDALDHFB_69337... *
>Cluster 18246
0	281aa, >HDALDHFB_116756... *
>Cluster 18247
0	281aa, >HDALDHFB_163629... *
>Cluster 18248
0	281aa, >HDALDHFB_169166... *
>Cluster 18249
0	281aa, >HDALDHFB_180210... *
>Cluster 18250
0	281aa, >HENMDNCI_09353... *
>Cluster 18251
0	281aa, >HENMDNCI_20475... *
>Cluster 18252
0	281aa, >HENMDNCI_23699... *
>Cluster 18253
0	281aa, >HENMDNCI_33631... *
>Cluster 18254
0	281aa, >HENMDNCI_34936... *
>Cluster 18255
0	281aa, >HENMDNCI_42976... *
>Cluster 18256
0	281aa, >HENMDNCI_43639... *
>Cluster 18257
0	281aa, >HENMDNCI_57833... *
>Cluster 18258
0	281aa, >HENMDNCI_82585... *
>Cluster 18259
0	281aa, >PJJNKMKO_08531... *
>Cluster 18260
0	281aa, >PJJNKMKO_09390... *
>Cluster 18261
0	281aa, >PJJNKMKO_13986... *
>Cluster 18262
0	281aa, >PJJNKMKO_21131... *
>Cluster 18263
0	281aa, >PJJNKMKO_26951... *
>Cluster 18264
0	281aa, >PJJNKMKO_34536... *
>Cluster 18265
0	281aa, >PJJNKMKO_40868... *
>Cluster 18266
0	281aa, >PJJNKMKO_46793... *
>Cluster 18267
0	281aa, >PJJNKMKO_51799... *
>Cluster 18268
0	281aa, >PJJNKMKO_52365... *
>Cluster 18269
0	281aa, >PJJNKMKO_53926... *
>Cluster 18270
0	281aa, >PJJNKMKO_72465... *
>Cluster 18271
0	281aa, >PJJNKMKO_118247... *
>Cluster 18272
0	281aa, >PJJNKMKO_146527... *
>Cluster 18273
0	281aa, >PJJNKMKO_213539... *
>Cluster 18274
0	281aa, >PJJNKMKO_218764... *
>Cluster 18275
0	281aa, >PJJNKMKO_242847... *
>Cluster 18276
0	281aa, >PJJNKMKO_248928... *
>Cluster 18277
0	281aa, >PJJNKMKO_253591... *
>Cluster 18278
0	281aa, >GPBGFMPE_02816... *
>Cluster 18279
0	281aa, >GPBGFMPE_05586... *
>Cluster 18280
0	281aa, >GPBGFMPE_12720... *
>Cluster 18281
0	281aa, >GPBGFMPE_13758... *
>Cluster 18282
0	281aa, >GPBGFMPE_21267... *
>Cluster 18283
0	281aa, >GPBGFMPE_29667... *
>Cluster 18284
0	281aa, >GPBGFMPE_47468... *
>Cluster 18285
0	281aa, >GPBGFMPE_48911... *
>Cluster 18286
0	281aa, >GPBGFMPE_49903... *
>Cluster 18287
0	281aa, >GPBGFMPE_57873... *
>Cluster 18288
0	281aa, >GPBGFMPE_68629... *
>Cluster 18289
0	281aa, >GPBGFMPE_84736... *
>Cluster 18290
0	281aa, >GPBGFMPE_131545... *
>Cluster 18291
0	280aa, >HDALDHFB_05253... *
>Cluster 18292
0	280aa, >HDALDHFB_16222... *
>Cluster 18293
0	280aa, >HDALDHFB_109134... *
>Cluster 18294
0	280aa, >HDALDHFB_146551... *
>Cluster 18295
0	280aa, >HDALDHFB_149602... *
>Cluster 18296
0	280aa, >HDALDHFB_171175... *
>Cluster 18297
0	280aa, >HDALDHFB_173989... *
>Cluster 18298
0	280aa, >HDALDHFB_190949... *
>Cluster 18299
0	280aa, >HDALDHFB_193970... *
>Cluster 18300
0	280aa, >HDALDHFB_200134... *
>Cluster 18301
0	280aa, >HENMDNCI_14430... *
>Cluster 18302
0	280aa, >HENMDNCI_24761... *
>Cluster 18303
0	280aa, >HENMDNCI_29605... *
>Cluster 18304
0	280aa, >HENMDNCI_47076... *
>Cluster 18305
0	280aa, >HENMDNCI_57660... *
>Cluster 18306
0	280aa, >HENMDNCI_112028... *
>Cluster 18307
0	280aa, >PJJNKMKO_14149... *
>Cluster 18308
0	280aa, >PJJNKMKO_26892... *
>Cluster 18309
0	280aa, >PJJNKMKO_35051... *
>Cluster 18310
0	280aa, >PJJNKMKO_69308... *
>Cluster 18311
0	280aa, >PJJNKMKO_74911... *
>Cluster 18312
0	280aa, >PJJNKMKO_113414... *
>Cluster 18313
0	280aa, >PJJNKMKO_161944... *
>Cluster 18314
0	280aa, >PJJNKMKO_177882... *
>Cluster 18315
0	280aa, >PJJNKMKO_189276... *
>Cluster 18316
0	280aa, >PJJNKMKO_191644... *
>Cluster 18317
0	280aa, >PJJNKMKO_194341... *
>Cluster 18318
0	280aa, >PJJNKMKO_194770... *
>Cluster 18319
0	280aa, >PJJNKMKO_217070... *
>Cluster 18320
0	280aa, >PJJNKMKO_228499... *
>Cluster 18321
0	280aa, >PJJNKMKO_230195... *
>Cluster 18322
0	280aa, >PJJNKMKO_240293... *
>Cluster 18323
0	280aa, >PJJNKMKO_255065... *
>Cluster 18324
0	280aa, >PJJNKMKO_260502... *
>Cluster 18325
0	280aa, >PJJNKMKO_261452... *
>Cluster 18326
0	280aa, >PJJNKMKO_270475... *
>Cluster 18327
0	280aa, >GPBGFMPE_01675... *
>Cluster 18328
0	280aa, >GPBGFMPE_01839... *
>Cluster 18329
0	280aa, >GPBGFMPE_10851... *
>Cluster 18330
0	280aa, >GPBGFMPE_17208... *
>Cluster 18331
0	280aa, >GPBGFMPE_22626... *
>Cluster 18332
0	280aa, >GPBGFMPE_26262... *
>Cluster 18333
0	280aa, >GPBGFMPE_66320... *
>Cluster 18334
0	280aa, >GPBGFMPE_71278... *
>Cluster 18335
0	280aa, >GPBGFMPE_76690... *
>Cluster 18336
0	280aa, >GPBGFMPE_92903... *
>Cluster 18337
0	280aa, >GPBGFMPE_123685... *
>Cluster 18338
0	279aa, >HDALDHFB_65340... *
>Cluster 18339
0	279aa, >HDALDHFB_71891... *
>Cluster 18340
0	279aa, >HDALDHFB_81482... *
>Cluster 18341
0	279aa, >HDALDHFB_118015... *
>Cluster 18342
0	279aa, >HDALDHFB_123011... *
>Cluster 18343
0	279aa, >HDALDHFB_127589... *
>Cluster 18344
0	279aa, >HDALDHFB_128091... *
>Cluster 18345
0	279aa, >HDALDHFB_139776... *
>Cluster 18346
0	279aa, >HDALDHFB_168529... *
>Cluster 18347
0	279aa, >HDALDHFB_194081... *
>Cluster 18348
0	279aa, >HDALDHFB_223201... *
>Cluster 18349
0	279aa, >HDALDHFB_224421... *
>Cluster 18350
0	279aa, >HENMDNCI_91827... *
>Cluster 18351
0	279aa, >PJJNKMKO_15408... *
>Cluster 18352
0	279aa, >PJJNKMKO_23671... *
>Cluster 18353
0	279aa, >PJJNKMKO_41066... *
>Cluster 18354
0	279aa, >PJJNKMKO_43502... *
>Cluster 18355
0	279aa, >PJJNKMKO_47347... *
>Cluster 18356
0	279aa, >PJJNKMKO_49577... *
>Cluster 18357
0	279aa, >PJJNKMKO_56494... *
>Cluster 18358
0	279aa, >PJJNKMKO_86966... *
>Cluster 18359
0	279aa, >PJJNKMKO_89475... *
>Cluster 18360
0	279aa, >PJJNKMKO_113630... *
>Cluster 18361
0	279aa, >PJJNKMKO_121897... *
>Cluster 18362
0	279aa, >PJJNKMKO_124427... *
>Cluster 18363
0	279aa, >PJJNKMKO_129527... *
>Cluster 18364
0	279aa, >PJJNKMKO_143642... *
>Cluster 18365
0	279aa, >PJJNKMKO_155449... *
>Cluster 18366
0	279aa, >PJJNKMKO_155580... *
>Cluster 18367
0	279aa, >PJJNKMKO_158426... *
>Cluster 18368
0	279aa, >PJJNKMKO_197375... *
>Cluster 18369
0	279aa, >PJJNKMKO_197557... *
>Cluster 18370
0	279aa, >PJJNKMKO_222798... *
>Cluster 18371
0	279aa, >PJJNKMKO_238313... *
>Cluster 18372
0	279aa, >PJJNKMKO_241954... *
>Cluster 18373
0	279aa, >PJJNKMKO_244320... *
>Cluster 18374
0	279aa, >PJJNKMKO_262234... *
>Cluster 18375
0	279aa, >GPBGFMPE_05561... *
>Cluster 18376
0	279aa, >GPBGFMPE_07050... *
>Cluster 18377
0	279aa, >GPBGFMPE_22423... *
>Cluster 18378
0	279aa, >GPBGFMPE_23184... *
>Cluster 18379
0	279aa, >GPBGFMPE_29476... *
>Cluster 18380
0	279aa, >GPBGFMPE_32048... *
>Cluster 18381
0	279aa, >GPBGFMPE_35059... *
>Cluster 18382
0	279aa, >GPBGFMPE_38118... *
>Cluster 18383
0	279aa, >GPBGFMPE_52498... *
>Cluster 18384
0	279aa, >GPBGFMPE_53081... *
>Cluster 18385
0	279aa, >GPBGFMPE_54880... *
>Cluster 18386
0	279aa, >GPBGFMPE_55220... *
>Cluster 18387
0	279aa, >GPBGFMPE_59706... *
>Cluster 18388
0	279aa, >GPBGFMPE_61774... *
>Cluster 18389
0	279aa, >GPBGFMPE_132044... *
>Cluster 18390
0	278aa, >HDALDHFB_44825... *
>Cluster 18391
0	278aa, >HDALDHFB_82049... *
>Cluster 18392
0	278aa, >HDALDHFB_89519... *
>Cluster 18393
0	278aa, >HDALDHFB_100235... *
>Cluster 18394
0	278aa, >HDALDHFB_105581... *
>Cluster 18395
0	278aa, >HDALDHFB_107067... *
>Cluster 18396
0	278aa, >HDALDHFB_114492... *
>Cluster 18397
0	278aa, >HDALDHFB_130244... *
>Cluster 18398
0	278aa, >HDALDHFB_204908... *
>Cluster 18399
0	278aa, >HENMDNCI_33667... *
>Cluster 18400
0	278aa, >HENMDNCI_37597... *
>Cluster 18401
0	278aa, >HENMDNCI_46359... *
>Cluster 18402
0	278aa, >HENMDNCI_55971... *
>Cluster 18403
0	278aa, >HENMDNCI_74679... *
>Cluster 18404
0	278aa, >HENMDNCI_80121... *
>Cluster 18405
0	278aa, >HENMDNCI_92897... *
>Cluster 18406
0	278aa, >HENMDNCI_151186... *
>Cluster 18407
0	278aa, >PJJNKMKO_00742... *
>Cluster 18408
0	278aa, >PJJNKMKO_02032... *
>Cluster 18409
0	278aa, >PJJNKMKO_08536... *
>Cluster 18410
0	278aa, >PJJNKMKO_29072... *
>Cluster 18411
0	278aa, >PJJNKMKO_54891... *
>Cluster 18412
0	278aa, >PJJNKMKO_66002... *
>Cluster 18413
0	278aa, >PJJNKMKO_72575... *
>Cluster 18414
0	278aa, >PJJNKMKO_115702... *
>Cluster 18415
0	278aa, >PJJNKMKO_115981... *
>Cluster 18416
0	278aa, >PJJNKMKO_118499... *
>Cluster 18417
0	278aa, >PJJNKMKO_120378... *
>Cluster 18418
0	278aa, >PJJNKMKO_126366... *
>Cluster 18419
0	278aa, >PJJNKMKO_181325... *
>Cluster 18420
0	278aa, >PJJNKMKO_188390... *
>Cluster 18421
0	278aa, >PJJNKMKO_191062... *
>Cluster 18422
0	278aa, >PJJNKMKO_202852... *
>Cluster 18423
0	278aa, >PJJNKMKO_214742... *
>Cluster 18424
0	278aa, >PJJNKMKO_252244... *
>Cluster 18425
0	278aa, >PJJNKMKO_257548... *
>Cluster 18426
0	278aa, >PJJNKMKO_265932... *
>Cluster 18427
0	278aa, >GPBGFMPE_19933... *
>Cluster 18428
0	278aa, >GPBGFMPE_20078... *
>Cluster 18429
0	278aa, >GPBGFMPE_22276... *
>Cluster 18430
0	278aa, >GPBGFMPE_28892... *
>Cluster 18431
0	278aa, >GPBGFMPE_29007... *
>Cluster 18432
0	278aa, >GPBGFMPE_44481... *
>Cluster 18433
0	278aa, >GPBGFMPE_55421... *
>Cluster 18434
0	278aa, >GPBGFMPE_86466... *
>Cluster 18435
0	278aa, >GPBGFMPE_89746... *
>Cluster 18436
0	278aa, >GPBGFMPE_121666... *
>Cluster 18437
0	278aa, >GPBGFMPE_128543... *
>Cluster 18438
0	277aa, >HDALDHFB_13522... *
>Cluster 18439
0	277aa, >HDALDHFB_18136... *
>Cluster 18440
0	277aa, >HDALDHFB_20358... *
>Cluster 18441
0	277aa, >HDALDHFB_33503... *
>Cluster 18442
0	277aa, >HDALDHFB_40145... *
>Cluster 18443
0	277aa, >HDALDHFB_52061... *
>Cluster 18444
0	277aa, >HDALDHFB_88468... *
>Cluster 18445
0	277aa, >HDALDHFB_95794... *
>Cluster 18446
0	277aa, >HDALDHFB_112439... *
>Cluster 18447
0	277aa, >HDALDHFB_146541... *
>Cluster 18448
0	277aa, >HDALDHFB_160045... *
>Cluster 18449
0	277aa, >HDALDHFB_162269... *
>Cluster 18450
0	277aa, >HDALDHFB_166539... *
>Cluster 18451
0	277aa, >HDALDHFB_169764... *
>Cluster 18452
0	277aa, >HDALDHFB_199788... *
>Cluster 18453
0	277aa, >HENMDNCI_08267... *
>Cluster 18454
0	277aa, >HENMDNCI_12046... *
>Cluster 18455
0	277aa, >HENMDNCI_28408... *
>Cluster 18456
0	277aa, >HENMDNCI_41815... *
>Cluster 18457
0	277aa, >HENMDNCI_45163... *
>Cluster 18458
0	277aa, >HENMDNCI_62049... *
>Cluster 18459
0	277aa, >HENMDNCI_71110... *
>Cluster 18460
0	277aa, >PJJNKMKO_02395... *
>Cluster 18461
0	277aa, >PJJNKMKO_02863... *
>Cluster 18462
0	277aa, >PJJNKMKO_25323... *
>Cluster 18463
0	277aa, >PJJNKMKO_31356... *
>Cluster 18464
0	277aa, >PJJNKMKO_71860... *
>Cluster 18465
0	277aa, >PJJNKMKO_83980... *
>Cluster 18466
0	277aa, >PJJNKMKO_135937... *
>Cluster 18467
0	277aa, >PJJNKMKO_194731... *
>Cluster 18468
0	277aa, >PJJNKMKO_204701... *
>Cluster 18469
0	277aa, >PJJNKMKO_210277... *
>Cluster 18470
0	277aa, >PJJNKMKO_218377... *
>Cluster 18471
0	277aa, >PJJNKMKO_227406... *
>Cluster 18472
0	277aa, >PJJNKMKO_245995... *
>Cluster 18473
0	277aa, >GPBGFMPE_00433... *
>Cluster 18474
0	277aa, >GPBGFMPE_02051... *
>Cluster 18475
0	277aa, >GPBGFMPE_02210... *
>Cluster 18476
0	277aa, >GPBGFMPE_09517... *
>Cluster 18477
0	277aa, >GPBGFMPE_10761... *
>Cluster 18478
0	277aa, >GPBGFMPE_16910... *
>Cluster 18479
0	277aa, >GPBGFMPE_37144... *
>Cluster 18480
0	277aa, >GPBGFMPE_87482... *
>Cluster 18481
0	277aa, >GPBGFMPE_97217... *
>Cluster 18482
0	276aa, >HDALDHFB_06436... *
>Cluster 18483
0	276aa, >HDALDHFB_09795... *
>Cluster 18484
0	276aa, >HDALDHFB_20361... *
>Cluster 18485
0	276aa, >HDALDHFB_59494... *
>Cluster 18486
0	276aa, >HDALDHFB_70713... *
>Cluster 18487
0	276aa, >HDALDHFB_71623... *
>Cluster 18488
0	276aa, >HDALDHFB_72365... *
>Cluster 18489
0	276aa, >HDALDHFB_79788... *
>Cluster 18490
0	276aa, >HDALDHFB_114038... *
>Cluster 18491
0	276aa, >HDALDHFB_126320... *
>Cluster 18492
0	276aa, >HDALDHFB_128561... *
>Cluster 18493
0	276aa, >HDALDHFB_130061... *
>Cluster 18494
0	276aa, >HDALDHFB_136781... *
>Cluster 18495
0	276aa, >HDALDHFB_156588... *
>Cluster 18496
0	276aa, >HDALDHFB_164524... *
>Cluster 18497
0	276aa, >HDALDHFB_169168... *
>Cluster 18498
0	276aa, >HDALDHFB_185527... *
>Cluster 18499
0	276aa, >HDALDHFB_203129... *
>Cluster 18500
0	276aa, >HENMDNCI_12381... *
>Cluster 18501
0	276aa, >HENMDNCI_24622... *
>Cluster 18502
0	276aa, >HENMDNCI_55270... *
>Cluster 18503
0	276aa, >HENMDNCI_55389... *
>Cluster 18504
0	276aa, >HENMDNCI_60034... *
>Cluster 18505
0	276aa, >HENMDNCI_103467... *
>Cluster 18506
0	276aa, >HENMDNCI_122681... *
>Cluster 18507
0	276aa, >HENMDNCI_128520... *
>Cluster 18508
0	276aa, >HENMDNCI_143473... *
>Cluster 18509
0	276aa, >PJJNKMKO_01189... *
>Cluster 18510
0	276aa, >PJJNKMKO_01732... *
>Cluster 18511
0	276aa, >PJJNKMKO_54187... *
>Cluster 18512
0	276aa, >PJJNKMKO_58833... *
>Cluster 18513
0	276aa, >PJJNKMKO_113648... *
>Cluster 18514
0	276aa, >PJJNKMKO_121344... *
>Cluster 18515
0	276aa, >PJJNKMKO_121764... *
>Cluster 18516
0	276aa, >PJJNKMKO_123788... *
>Cluster 18517
0	276aa, >PJJNKMKO_129091... *
>Cluster 18518
0	276aa, >PJJNKMKO_133431... *
>Cluster 18519
0	276aa, >PJJNKMKO_133440... *
>Cluster 18520
0	276aa, >PJJNKMKO_136648... *
>Cluster 18521
0	276aa, >PJJNKMKO_147259... *
>Cluster 18522
0	276aa, >PJJNKMKO_164236... *
>Cluster 18523
0	276aa, >PJJNKMKO_168539... *
>Cluster 18524
0	276aa, >PJJNKMKO_169577... *
>Cluster 18525
0	276aa, >PJJNKMKO_189093... *
>Cluster 18526
0	276aa, >PJJNKMKO_193601... *
>Cluster 18527
0	276aa, >PJJNKMKO_227418... *
>Cluster 18528
0	276aa, >PJJNKMKO_241955... *
>Cluster 18529
0	276aa, >PJJNKMKO_255779... *
>Cluster 18530
0	276aa, >PJJNKMKO_270985... *
>Cluster 18531
0	276aa, >GPBGFMPE_15864... *
>Cluster 18532
0	276aa, >GPBGFMPE_16887... *
>Cluster 18533
0	276aa, >GPBGFMPE_32107... *
>Cluster 18534
0	276aa, >GPBGFMPE_34488... *
>Cluster 18535
0	276aa, >GPBGFMPE_41553... *
>Cluster 18536
0	276aa, >GPBGFMPE_46530... *
>Cluster 18537
0	276aa, >GPBGFMPE_47427... *
>Cluster 18538
0	276aa, >GPBGFMPE_62189... *
>Cluster 18539
0	276aa, >GPBGFMPE_74201... *
>Cluster 18540
0	276aa, >GPBGFMPE_103306... *
>Cluster 18541
0	276aa, >GPBGFMPE_121747... *
>Cluster 18542
0	275aa, >HDALDHFB_49298... *
>Cluster 18543
0	275aa, >HDALDHFB_53260... *
>Cluster 18544
0	275aa, >HDALDHFB_54722... *
>Cluster 18545
0	275aa, >HDALDHFB_61981... *
>Cluster 18546
0	275aa, >HDALDHFB_91381... *
>Cluster 18547
0	275aa, >HDALDHFB_112366... *
>Cluster 18548
0	275aa, >HDALDHFB_113757... *
>Cluster 18549
0	275aa, >HDALDHFB_116451... *
>Cluster 18550
0	275aa, >HDALDHFB_117034... *
>Cluster 18551
0	275aa, >HDALDHFB_141794... *
>Cluster 18552
0	275aa, >HDALDHFB_151297... *
>Cluster 18553
0	275aa, >HDALDHFB_158426... *
>Cluster 18554
0	275aa, >HDALDHFB_158851... *
>Cluster 18555
0	275aa, >HDALDHFB_163422... *
>Cluster 18556
0	275aa, >HDALDHFB_163717... *
>Cluster 18557
0	275aa, >HDALDHFB_173367... *
>Cluster 18558
0	275aa, >HENMDNCI_06202... *
>Cluster 18559
0	275aa, >HENMDNCI_12894... *
>Cluster 18560
0	275aa, >HENMDNCI_18064... *
>Cluster 18561
0	275aa, >HENMDNCI_24741... *
>Cluster 18562
0	275aa, >HENMDNCI_29333... *
>Cluster 18563
0	275aa, >HENMDNCI_45059... *
>Cluster 18564
0	275aa, >PJJNKMKO_16285... *
>Cluster 18565
0	275aa, >PJJNKMKO_21610... *
>Cluster 18566
0	275aa, >PJJNKMKO_21978... *
>Cluster 18567
0	275aa, >PJJNKMKO_51638... *
>Cluster 18568
0	275aa, >PJJNKMKO_63585... *
>Cluster 18569
0	275aa, >PJJNKMKO_73654... *
>Cluster 18570
0	275aa, >PJJNKMKO_104822... *
>Cluster 18571
0	275aa, >PJJNKMKO_111472... *
>Cluster 18572
0	275aa, >PJJNKMKO_117488... *
>Cluster 18573
0	275aa, >PJJNKMKO_122732... *
>Cluster 18574
0	275aa, >PJJNKMKO_161071... *
>Cluster 18575
0	275aa, >PJJNKMKO_205029... *
>Cluster 18576
0	275aa, >PJJNKMKO_257451... *
>Cluster 18577
0	275aa, >GPBGFMPE_01271... *
>Cluster 18578
0	275aa, >GPBGFMPE_10995... *
>Cluster 18579
0	275aa, >GPBGFMPE_14903... *
>Cluster 18580
0	275aa, >GPBGFMPE_65601... *
>Cluster 18581
0	275aa, >GPBGFMPE_84326... *
>Cluster 18582
0	275aa, >GPBGFMPE_105704... *
>Cluster 18583
0	274aa, >HDALDHFB_21077... *
>Cluster 18584
0	274aa, >HDALDHFB_37575... *
>Cluster 18585
0	274aa, >HDALDHFB_39997... *
>Cluster 18586
0	274aa, >HDALDHFB_86945... *
>Cluster 18587
0	274aa, >HDALDHFB_91952... *
>Cluster 18588
0	274aa, >HDALDHFB_94756... *
>Cluster 18589
0	274aa, >HDALDHFB_103479... *
>Cluster 18590
0	274aa, >HDALDHFB_122287... *
>Cluster 18591
0	274aa, >HDALDHFB_138297... *
>Cluster 18592
0	274aa, >HDALDHFB_155624... *
>Cluster 18593
0	274aa, >HDALDHFB_158165... *
>Cluster 18594
0	274aa, >HDALDHFB_163875... *
>Cluster 18595
0	274aa, >HDALDHFB_180396... *
>Cluster 18596
0	274aa, >HDALDHFB_189437... *
>Cluster 18597
0	274aa, >HENMDNCI_07602... *
>Cluster 18598
0	274aa, >HENMDNCI_09308... *
>Cluster 18599
0	274aa, >HENMDNCI_10704... *
>Cluster 18600
0	274aa, >HENMDNCI_53226... *
>Cluster 18601
0	274aa, >HENMDNCI_58996... *
>Cluster 18602
0	274aa, >HENMDNCI_69864... *
>Cluster 18603
0	274aa, >HENMDNCI_74266... *
>Cluster 18604
0	274aa, >HENMDNCI_77189... *
>Cluster 18605
0	274aa, >HENMDNCI_85162... *
>Cluster 18606
0	274aa, >HENMDNCI_88653... *
>Cluster 18607
0	274aa, >HENMDNCI_95852... *
>Cluster 18608
0	274aa, >HENMDNCI_127413... *
>Cluster 18609
0	274aa, >PJJNKMKO_04295... *
>Cluster 18610
0	274aa, >PJJNKMKO_48422... *
>Cluster 18611
0	274aa, >PJJNKMKO_53475... *
>Cluster 18612
0	274aa, >PJJNKMKO_74710... *
>Cluster 18613
0	274aa, >PJJNKMKO_83551... *
>Cluster 18614
0	274aa, >PJJNKMKO_86361... *
>Cluster 18615
0	274aa, >PJJNKMKO_90471... *
>Cluster 18616
0	274aa, >PJJNKMKO_103674... *
>Cluster 18617
0	274aa, >PJJNKMKO_104480... *
>Cluster 18618
0	274aa, >PJJNKMKO_109267... *
>Cluster 18619
0	274aa, >PJJNKMKO_133070... *
>Cluster 18620
0	274aa, >PJJNKMKO_143203... *
>Cluster 18621
0	274aa, >PJJNKMKO_146047... *
>Cluster 18622
0	274aa, >PJJNKMKO_155052... *
>Cluster 18623
0	274aa, >PJJNKMKO_163942... *
>Cluster 18624
0	274aa, >PJJNKMKO_182066... *
>Cluster 18625
0	274aa, >PJJNKMKO_185586... *
>Cluster 18626
0	274aa, >PJJNKMKO_231831... *
>Cluster 18627
0	274aa, >PJJNKMKO_248529... *
>Cluster 18628
0	274aa, >GPBGFMPE_06968... *
>Cluster 18629
0	274aa, >GPBGFMPE_25167... *
>Cluster 18630
0	274aa, >GPBGFMPE_33365... *
>Cluster 18631
0	274aa, >GPBGFMPE_50465... *
>Cluster 18632
0	274aa, >GPBGFMPE_57818... *
>Cluster 18633
0	274aa, >GPBGFMPE_77210... *
>Cluster 18634
0	274aa, >GPBGFMPE_93364... *
>Cluster 18635
0	274aa, >GPBGFMPE_131145... *
>Cluster 18636
0	273aa, >HDALDHFB_28970... *
>Cluster 18637
0	273aa, >HDALDHFB_31944... *
>Cluster 18638
0	273aa, >HDALDHFB_34474... *
>Cluster 18639
0	273aa, >HDALDHFB_43657... *
>Cluster 18640
0	273aa, >HDALDHFB_45324... *
>Cluster 18641
0	273aa, >HDALDHFB_60453... *
>Cluster 18642
0	273aa, >HDALDHFB_75819... *
>Cluster 18643
0	273aa, >HDALDHFB_90640... *
>Cluster 18644
0	273aa, >HDALDHFB_91528... *
>Cluster 18645
0	273aa, >HDALDHFB_107124... *
>Cluster 18646
0	273aa, >HDALDHFB_107293... *
>Cluster 18647
0	273aa, >HDALDHFB_122675... *
>Cluster 18648
0	273aa, >HDALDHFB_148548... *
>Cluster 18649
0	273aa, >HDALDHFB_153694... *
>Cluster 18650
0	273aa, >HDALDHFB_157537... *
>Cluster 18651
0	273aa, >HENMDNCI_36276... *
>Cluster 18652
0	273aa, >HENMDNCI_42144... *
>Cluster 18653
0	273aa, >HENMDNCI_58376... *
>Cluster 18654
0	273aa, >HENMDNCI_85273... *
>Cluster 18655
0	273aa, >PJJNKMKO_10754... *
>Cluster 18656
0	273aa, >PJJNKMKO_19668... *
>Cluster 18657
0	273aa, >PJJNKMKO_22459... *
>Cluster 18658
0	273aa, >PJJNKMKO_47088... *
>Cluster 18659
0	273aa, >PJJNKMKO_61617... *
>Cluster 18660
0	273aa, >PJJNKMKO_97841... *
>Cluster 18661
0	273aa, >PJJNKMKO_134765... *
>Cluster 18662
0	273aa, >PJJNKMKO_142222... *
>Cluster 18663
0	273aa, >PJJNKMKO_168300... *
>Cluster 18664
0	273aa, >PJJNKMKO_171048... *
>Cluster 18665
0	273aa, >PJJNKMKO_201438... *
>Cluster 18666
0	273aa, >PJJNKMKO_205031... *
>Cluster 18667
0	273aa, >PJJNKMKO_205947... *
>Cluster 18668
0	273aa, >PJJNKMKO_207853... *
>Cluster 18669
0	273aa, >PJJNKMKO_217830... *
>Cluster 18670
0	273aa, >PJJNKMKO_232054... *
>Cluster 18671
0	273aa, >PJJNKMKO_249138... *
>Cluster 18672
0	273aa, >PJJNKMKO_268736... *
>Cluster 18673
0	273aa, >PJJNKMKO_270879... *
>Cluster 18674
0	273aa, >GPBGFMPE_00569... *
>Cluster 18675
0	273aa, >GPBGFMPE_02911... *
>Cluster 18676
0	273aa, >GPBGFMPE_05478... *
>Cluster 18677
0	273aa, >GPBGFMPE_17708... *
>Cluster 18678
0	273aa, >GPBGFMPE_24583... *
>Cluster 18679
0	273aa, >GPBGFMPE_34931... *
>Cluster 18680
0	273aa, >GPBGFMPE_42834... *
>Cluster 18681
0	273aa, >GPBGFMPE_47492... *
>Cluster 18682
0	273aa, >GPBGFMPE_63526... *
>Cluster 18683
0	273aa, >GPBGFMPE_74930... *
>Cluster 18684
0	273aa, >GPBGFMPE_96517... *
>Cluster 18685
0	273aa, >GPBGFMPE_109648... *
>Cluster 18686
0	273aa, >GPBGFMPE_111565... *
>Cluster 18687
0	273aa, >GPBGFMPE_112100... *
>Cluster 18688
0	272aa, >HDALDHFB_20796... *
>Cluster 18689
0	272aa, >HDALDHFB_36285... *
>Cluster 18690
0	272aa, >HDALDHFB_52016... *
>Cluster 18691
0	272aa, >HDALDHFB_54930... *
>Cluster 18692
0	272aa, >HDALDHFB_66886... *
>Cluster 18693
0	272aa, >HDALDHFB_70597... *
>Cluster 18694
0	272aa, >HDALDHFB_104985... *
>Cluster 18695
0	272aa, >HDALDHFB_121145... *
>Cluster 18696
0	272aa, >HDALDHFB_134682... *
>Cluster 18697
0	272aa, >HDALDHFB_142740... *
>Cluster 18698
0	272aa, >HDALDHFB_158360... *
>Cluster 18699
0	272aa, >HDALDHFB_165429... *
>Cluster 18700
0	272aa, >HDALDHFB_183387... *
>Cluster 18701
0	272aa, >HDALDHFB_188700... *
>Cluster 18702
0	272aa, >HDALDHFB_206313... *
>Cluster 18703
0	272aa, >HENMDNCI_33123... *
>Cluster 18704
0	272aa, >HENMDNCI_49386... *
>Cluster 18705
0	272aa, >HENMDNCI_51739... *
>Cluster 18706
0	272aa, >HENMDNCI_79191... *
>Cluster 18707
0	272aa, >PJJNKMKO_01547... *
>Cluster 18708
0	272aa, >PJJNKMKO_06707... *
>Cluster 18709
0	272aa, >PJJNKMKO_12675... *
>Cluster 18710
0	272aa, >PJJNKMKO_26199... *
>Cluster 18711
0	272aa, >PJJNKMKO_46261... *
>Cluster 18712
0	272aa, >PJJNKMKO_53423... *
>Cluster 18713
0	272aa, >PJJNKMKO_58682... *
>Cluster 18714
0	272aa, >PJJNKMKO_62591... *
>Cluster 18715
0	272aa, >PJJNKMKO_66667... *
>Cluster 18716
0	272aa, >PJJNKMKO_98018... *
>Cluster 18717
0	272aa, >PJJNKMKO_126890... *
>Cluster 18718
0	272aa, >PJJNKMKO_126974... *
>Cluster 18719
0	272aa, >PJJNKMKO_136155... *
>Cluster 18720
0	272aa, >PJJNKMKO_147927... *
>Cluster 18721
0	272aa, >PJJNKMKO_154298... *
>Cluster 18722
0	272aa, >PJJNKMKO_161628... *
>Cluster 18723
0	272aa, >PJJNKMKO_165358... *
>Cluster 18724
0	272aa, >PJJNKMKO_187197... *
>Cluster 18725
0	272aa, >PJJNKMKO_222613... *
>Cluster 18726
0	272aa, >PJJNKMKO_226935... *
>Cluster 18727
0	272aa, >PJJNKMKO_236996... *
>Cluster 18728
0	272aa, >PJJNKMKO_243159... *
>Cluster 18729
0	272aa, >PJJNKMKO_243667... *
>Cluster 18730
0	272aa, >PJJNKMKO_244293... *
>Cluster 18731
0	272aa, >PJJNKMKO_246284... *
>Cluster 18732
0	272aa, >PJJNKMKO_247011... *
>Cluster 18733
0	272aa, >PJJNKMKO_264678... *
>Cluster 18734
0	272aa, >PJJNKMKO_266948... *
>Cluster 18735
0	272aa, >PJJNKMKO_269947... *
>Cluster 18736
0	272aa, >GPBGFMPE_03624... *
>Cluster 18737
0	272aa, >GPBGFMPE_32409... *
>Cluster 18738
0	272aa, >GPBGFMPE_48418... *
>Cluster 18739
0	272aa, >GPBGFMPE_51919... *
>Cluster 18740
0	272aa, >GPBGFMPE_54761... *
>Cluster 18741
0	272aa, >GPBGFMPE_64044... *
>Cluster 18742
0	272aa, >GPBGFMPE_74326... *
>Cluster 18743
0	272aa, >GPBGFMPE_84636... *
>Cluster 18744
0	272aa, >GPBGFMPE_101454... *
>Cluster 18745
0	271aa, >HDALDHFB_21414... *
>Cluster 18746
0	271aa, >HDALDHFB_30514... *
>Cluster 18747
0	271aa, >HDALDHFB_94235... *
>Cluster 18748
0	271aa, >HDALDHFB_146740... *
>Cluster 18749
0	271aa, >HDALDHFB_194452... *
>Cluster 18750
0	271aa, >HDALDHFB_200916... *
>Cluster 18751
0	271aa, >HDALDHFB_204313... *
>Cluster 18752
0	271aa, >HDALDHFB_208578... *
>Cluster 18753
0	271aa, >HENMDNCI_04129... *
>Cluster 18754
0	271aa, >HENMDNCI_08581... *
>Cluster 18755
0	271aa, >HENMDNCI_23619... *
>Cluster 18756
0	271aa, >HENMDNCI_46477... *
>Cluster 18757
0	271aa, >HENMDNCI_52204... *
>Cluster 18758
0	271aa, >HENMDNCI_52857... *
>Cluster 18759
0	271aa, >HENMDNCI_57233... *
>Cluster 18760
0	271aa, >HENMDNCI_59567... *
>Cluster 18761
0	271aa, >HENMDNCI_78323... *
>Cluster 18762
0	271aa, >HENMDNCI_79943... *
>Cluster 18763
0	271aa, >HENMDNCI_88657... *
>Cluster 18764
0	271aa, >HENMDNCI_98065... *
>Cluster 18765
0	271aa, >HENMDNCI_99447... *
>Cluster 18766
0	271aa, >HENMDNCI_143639... *
>Cluster 18767
0	271aa, >PJJNKMKO_04980... *
>Cluster 18768
0	271aa, >PJJNKMKO_25370... *
>Cluster 18769
0	271aa, >PJJNKMKO_26754... *
>Cluster 18770
0	271aa, >PJJNKMKO_75800... *
>Cluster 18771
0	271aa, >PJJNKMKO_89506... *
>Cluster 18772
0	271aa, >PJJNKMKO_130210... *
>Cluster 18773
0	271aa, >PJJNKMKO_134292... *
>Cluster 18774
0	271aa, >PJJNKMKO_139309... *
>Cluster 18775
0	271aa, >PJJNKMKO_139795... *
>Cluster 18776
0	271aa, >PJJNKMKO_212194... *
>Cluster 18777
0	271aa, >PJJNKMKO_215750... *
>Cluster 18778
0	271aa, >PJJNKMKO_219768... *
>Cluster 18779
0	271aa, >PJJNKMKO_257664... *
>Cluster 18780
0	271aa, >GPBGFMPE_04062... *
>Cluster 18781
0	271aa, >GPBGFMPE_32073... *
>Cluster 18782
0	271aa, >GPBGFMPE_36064... *
>Cluster 18783
0	271aa, >GPBGFMPE_51324... *
>Cluster 18784
0	271aa, >GPBGFMPE_105787... *
>Cluster 18785
0	270aa, >HDALDHFB_01955... *
>Cluster 18786
0	270aa, >HDALDHFB_18727... *
>Cluster 18787
0	270aa, >HDALDHFB_26007... *
>Cluster 18788
0	270aa, >HDALDHFB_26293... *
>Cluster 18789
0	270aa, >HDALDHFB_29216... *
>Cluster 18790
0	270aa, >HDALDHFB_71793... *
>Cluster 18791
0	270aa, >HDALDHFB_76841... *
>Cluster 18792
0	270aa, >HDALDHFB_125956... *
>Cluster 18793
0	270aa, >HDALDHFB_135993... *
>Cluster 18794
0	270aa, >HDALDHFB_139475... *
>Cluster 18795
0	270aa, >HDALDHFB_144870... *
>Cluster 18796
0	270aa, >HDALDHFB_164522... *
>Cluster 18797
0	270aa, >HDALDHFB_184941... *
>Cluster 18798
0	270aa, >HDALDHFB_195152... *
>Cluster 18799
0	270aa, >HENMDNCI_22571... *
>Cluster 18800
0	270aa, >HENMDNCI_29726... *
>Cluster 18801
0	270aa, >HENMDNCI_91136... *
>Cluster 18802
0	270aa, >HENMDNCI_98562... *
>Cluster 18803
0	270aa, >PJJNKMKO_22527... *
>Cluster 18804
0	270aa, >PJJNKMKO_28951... *
>Cluster 18805
0	270aa, >PJJNKMKO_36991... *
>Cluster 18806
0	270aa, >PJJNKMKO_56307... *
>Cluster 18807
0	270aa, >PJJNKMKO_70921... *
>Cluster 18808
0	270aa, >PJJNKMKO_79587... *
>Cluster 18809
0	270aa, >PJJNKMKO_117545... *
>Cluster 18810
0	270aa, >PJJNKMKO_117616... *
>Cluster 18811
0	270aa, >PJJNKMKO_128348... *
>Cluster 18812
0	270aa, >PJJNKMKO_140335... *
>Cluster 18813
0	270aa, >PJJNKMKO_155046... *
>Cluster 18814
0	270aa, >PJJNKMKO_162340... *
>Cluster 18815
0	270aa, >PJJNKMKO_177569... *
>Cluster 18816
0	270aa, >PJJNKMKO_178690... *
>Cluster 18817
0	270aa, >PJJNKMKO_200918... *
>Cluster 18818
0	270aa, >PJJNKMKO_221330... *
>Cluster 18819
0	270aa, >PJJNKMKO_231082... *
>Cluster 18820
0	270aa, >PJJNKMKO_231083... *
>Cluster 18821
0	270aa, >PJJNKMKO_233102... *
>Cluster 18822
0	270aa, >PJJNKMKO_250180... *
>Cluster 18823
0	270aa, >PJJNKMKO_250181... *
>Cluster 18824
0	270aa, >PJJNKMKO_252342... *
>Cluster 18825
0	270aa, >PJJNKMKO_265962... *
>Cluster 18826
0	270aa, >GPBGFMPE_07353... *
>Cluster 18827
0	270aa, >GPBGFMPE_15554... *
>Cluster 18828
0	270aa, >GPBGFMPE_30531... *
>Cluster 18829
0	270aa, >GPBGFMPE_39463... *
>Cluster 18830
0	270aa, >GPBGFMPE_46298... *
>Cluster 18831
0	270aa, >GPBGFMPE_50143... *
>Cluster 18832
0	270aa, >GPBGFMPE_121517... *
>Cluster 18833
0	270aa, >GPBGFMPE_140545... *
>Cluster 18834
0	270aa, >GPBGFMPE_141538... *
>Cluster 18835
0	269aa, >HDALDHFB_45325... *
>Cluster 18836
0	269aa, >HDALDHFB_64157... *
>Cluster 18837
0	269aa, >HDALDHFB_83028... *
>Cluster 18838
0	269aa, >HDALDHFB_88937... *
>Cluster 18839
0	269aa, >HDALDHFB_154615... *
>Cluster 18840
0	269aa, >HDALDHFB_222407... *
>Cluster 18841
0	269aa, >HENMDNCI_29422... *
>Cluster 18842
0	269aa, >HENMDNCI_86570... *
>Cluster 18843
0	269aa, >HENMDNCI_87785... *
>Cluster 18844
0	269aa, >HENMDNCI_129182... *
>Cluster 18845
0	269aa, >PJJNKMKO_21975... *
>Cluster 18846
0	269aa, >PJJNKMKO_31474... *
>Cluster 18847
0	269aa, >PJJNKMKO_37557... *
>Cluster 18848
0	269aa, >PJJNKMKO_73546... *
>Cluster 18849
0	269aa, >PJJNKMKO_103245... *
>Cluster 18850
0	269aa, >PJJNKMKO_145434... *
>Cluster 18851
0	269aa, >PJJNKMKO_169202... *
>Cluster 18852
0	269aa, >PJJNKMKO_173485... *
>Cluster 18853
0	269aa, >PJJNKMKO_195810... *
>Cluster 18854
0	269aa, >PJJNKMKO_231314... *
>Cluster 18855
0	269aa, >PJJNKMKO_274639... *
>Cluster 18856
0	269aa, >GPBGFMPE_00568... *
>Cluster 18857
0	269aa, >GPBGFMPE_01988... *
>Cluster 18858
0	269aa, >GPBGFMPE_03786... *
>Cluster 18859
0	269aa, >GPBGFMPE_05264... *
>Cluster 18860
0	269aa, >GPBGFMPE_12511... *
>Cluster 18861
0	269aa, >GPBGFMPE_14804... *
>Cluster 18862
0	269aa, >GPBGFMPE_16366... *
>Cluster 18863
0	269aa, >GPBGFMPE_17104... *
>Cluster 18864
0	269aa, >GPBGFMPE_19029... *
>Cluster 18865
0	269aa, >GPBGFMPE_28288... *
>Cluster 18866
0	269aa, >GPBGFMPE_43325... *
>Cluster 18867
0	269aa, >GPBGFMPE_63034... *
>Cluster 18868
0	269aa, >GPBGFMPE_71974... *
>Cluster 18869
0	268aa, >HDALDHFB_04138... *
>Cluster 18870
0	268aa, >HDALDHFB_13366... *
>Cluster 18871
0	268aa, >HDALDHFB_14823... *
>Cluster 18872
0	268aa, >HDALDHFB_20330... *
>Cluster 18873
0	268aa, >HDALDHFB_31510... *
>Cluster 18874
0	268aa, >HDALDHFB_52373... *
>Cluster 18875
0	268aa, >HDALDHFB_74676... *
>Cluster 18876
0	268aa, >HDALDHFB_86863... *
>Cluster 18877
0	268aa, >HDALDHFB_109812... *
>Cluster 18878
0	268aa, >HDALDHFB_150665... *
>Cluster 18879
0	268aa, >HDALDHFB_161427... *
>Cluster 18880
0	268aa, >HDALDHFB_179412... *
>Cluster 18881
0	268aa, >HENMDNCI_08632... *
>Cluster 18882
0	268aa, >HENMDNCI_17380... *
>Cluster 18883
0	268aa, >HENMDNCI_57525... *
>Cluster 18884
0	268aa, >HENMDNCI_66082... *
>Cluster 18885
0	268aa, >HENMDNCI_86807... *
>Cluster 18886
0	268aa, >HENMDNCI_147531... *
>Cluster 18887
0	268aa, >PJJNKMKO_24252... *
>Cluster 18888
0	268aa, >PJJNKMKO_27427... *
>Cluster 18889
0	268aa, >PJJNKMKO_32225... *
>Cluster 18890
0	268aa, >PJJNKMKO_35271... *
>Cluster 18891
0	268aa, >PJJNKMKO_58351... *
>Cluster 18892
0	268aa, >PJJNKMKO_65217... *
>Cluster 18893
0	268aa, >PJJNKMKO_75810... *
>Cluster 18894
0	268aa, >PJJNKMKO_93810... *
>Cluster 18895
0	268aa, >PJJNKMKO_110426... *
>Cluster 18896
0	268aa, >PJJNKMKO_129986... *
>Cluster 18897
0	268aa, >PJJNKMKO_135724... *
>Cluster 18898
0	268aa, >PJJNKMKO_172035... *
>Cluster 18899
0	268aa, >PJJNKMKO_176377... *
>Cluster 18900
0	268aa, >PJJNKMKO_181447... *
>Cluster 18901
0	268aa, >PJJNKMKO_183874... *
>Cluster 18902
0	268aa, >PJJNKMKO_183903... *
>Cluster 18903
0	268aa, >PJJNKMKO_198043... *
>Cluster 18904
0	268aa, >PJJNKMKO_204676... *
>Cluster 18905
0	268aa, >PJJNKMKO_205392... *
>Cluster 18906
0	268aa, >PJJNKMKO_211056... *
>Cluster 18907
0	268aa, >PJJNKMKO_218275... *
>Cluster 18908
0	268aa, >PJJNKMKO_226118... *
>Cluster 18909
0	268aa, >PJJNKMKO_248601... *
>Cluster 18910
0	268aa, >GPBGFMPE_00679... *
>Cluster 18911
0	268aa, >GPBGFMPE_05494... *
>Cluster 18912
0	268aa, >GPBGFMPE_13814... *
>Cluster 18913
0	268aa, >GPBGFMPE_112050... *
>Cluster 18914
0	267aa, >HDALDHFB_00188... *
>Cluster 18915
0	267aa, >HDALDHFB_19821... *
>Cluster 18916
0	267aa, >HDALDHFB_22672... *
>Cluster 18917
0	267aa, >HDALDHFB_26730... *
>Cluster 18918
0	267aa, >HDALDHFB_59092... *
>Cluster 18919
0	267aa, >HDALDHFB_85224... *
>Cluster 18920
0	267aa, >HDALDHFB_93816... *
>Cluster 18921
0	267aa, >HDALDHFB_103750... *
>Cluster 18922
0	267aa, >HDALDHFB_161622... *
>Cluster 18923
0	267aa, >HDALDHFB_161796... *
>Cluster 18924
0	267aa, >HDALDHFB_182495... *
>Cluster 18925
0	267aa, >HDALDHFB_191055... *
>Cluster 18926
0	267aa, >HENMDNCI_09627... *
>Cluster 18927
0	267aa, >HENMDNCI_18099... *
>Cluster 18928
0	267aa, >HENMDNCI_26496... *
>Cluster 18929
0	267aa, >HENMDNCI_33620... *
>Cluster 18930
0	267aa, >HENMDNCI_43296... *
>Cluster 18931
0	267aa, >HENMDNCI_47092... *
>Cluster 18932
0	267aa, >HENMDNCI_65202... *
>Cluster 18933
0	267aa, >HENMDNCI_85633... *
>Cluster 18934
0	267aa, >HENMDNCI_89780... *
>Cluster 18935
0	267aa, >HENMDNCI_145919... *
>Cluster 18936
0	267aa, >PJJNKMKO_10761... *
>Cluster 18937
0	267aa, >PJJNKMKO_35519... *
>Cluster 18938
0	267aa, >PJJNKMKO_46430... *
>Cluster 18939
0	267aa, >PJJNKMKO_89157... *
>Cluster 18940
0	267aa, >PJJNKMKO_110852... *
>Cluster 18941
0	267aa, >PJJNKMKO_121373... *
>Cluster 18942
0	267aa, >PJJNKMKO_122380... *
>Cluster 18943
0	267aa, >PJJNKMKO_122873... *
>Cluster 18944
0	267aa, >PJJNKMKO_167239... *
>Cluster 18945
0	267aa, >PJJNKMKO_176250... *
>Cluster 18946
0	267aa, >PJJNKMKO_189708... *
>Cluster 18947
0	267aa, >PJJNKMKO_193598... *
>Cluster 18948
0	267aa, >PJJNKMKO_195704... *
>Cluster 18949
0	267aa, >PJJNKMKO_196045... *
>Cluster 18950
0	267aa, >PJJNKMKO_202676... *
>Cluster 18951
0	267aa, >PJJNKMKO_206263... *
>Cluster 18952
0	267aa, >PJJNKMKO_210878... *
>Cluster 18953
0	267aa, >PJJNKMKO_220941... *
>Cluster 18954
0	267aa, >PJJNKMKO_223438... *
>Cluster 18955
0	267aa, >PJJNKMKO_267865... *
>Cluster 18956
0	267aa, >GPBGFMPE_00317... *
>Cluster 18957
0	267aa, >GPBGFMPE_04947... *
>Cluster 18958
0	267aa, >GPBGFMPE_34146... *
>Cluster 18959
0	267aa, >GPBGFMPE_55746... *
>Cluster 18960
0	267aa, >GPBGFMPE_63525... *
>Cluster 18961
0	267aa, >GPBGFMPE_77529... *
>Cluster 18962
0	267aa, >GPBGFMPE_105455... *
>Cluster 18963
0	267aa, >GPBGFMPE_124194... *
>Cluster 18964
0	267aa, >GPBGFMPE_141659... *
>Cluster 18965
0	266aa, >HDALDHFB_42574... *
>Cluster 18966
0	266aa, >HDALDHFB_44236... *
>Cluster 18967
0	266aa, >HDALDHFB_57883... *
>Cluster 18968
0	266aa, >HDALDHFB_74018... *
>Cluster 18969
0	266aa, >HDALDHFB_76497... *
>Cluster 18970
0	266aa, >HDALDHFB_106599... *
>Cluster 18971
0	266aa, >HDALDHFB_106902... *
>Cluster 18972
0	266aa, >HDALDHFB_114351... *
>Cluster 18973
0	266aa, >HDALDHFB_120317... *
>Cluster 18974
0	266aa, >HDALDHFB_186654... *
>Cluster 18975
0	266aa, >HENMDNCI_02141... *
>Cluster 18976
0	266aa, >HENMDNCI_09307... *
>Cluster 18977
0	266aa, >HENMDNCI_34683... *
>Cluster 18978
0	266aa, >HENMDNCI_34949... *
>Cluster 18979
0	266aa, >HENMDNCI_34979... *
>Cluster 18980
0	266aa, >HENMDNCI_45431... *
>Cluster 18981
0	266aa, >HENMDNCI_61357... *
>Cluster 18982
0	266aa, >HENMDNCI_141778... *
>Cluster 18983
0	266aa, >PJJNKMKO_20887... *
>Cluster 18984
0	266aa, >PJJNKMKO_42909... *
>Cluster 18985
0	266aa, >PJJNKMKO_48544... *
>Cluster 18986
0	266aa, >PJJNKMKO_50372... *
>Cluster 18987
0	266aa, >PJJNKMKO_52777... *
>Cluster 18988
0	266aa, >PJJNKMKO_55034... *
>Cluster 18989
0	266aa, >PJJNKMKO_76346... *
>Cluster 18990
0	266aa, >PJJNKMKO_93221... *
>Cluster 18991
0	266aa, >PJJNKMKO_114227... *
>Cluster 18992
0	266aa, >PJJNKMKO_121548... *
>Cluster 18993
0	266aa, >PJJNKMKO_127519... *
>Cluster 18994
0	266aa, >PJJNKMKO_135125... *
>Cluster 18995
0	266aa, >PJJNKMKO_142808... *
>Cluster 18996
0	266aa, >PJJNKMKO_170348... *
>Cluster 18997
0	266aa, >PJJNKMKO_199101... *
>Cluster 18998
0	266aa, >PJJNKMKO_236824... *
>Cluster 18999
0	266aa, >PJJNKMKO_257965... *
>Cluster 19000
0	266aa, >PJJNKMKO_260701... *
>Cluster 19001
0	266aa, >GPBGFMPE_25398... *
>Cluster 19002
0	266aa, >GPBGFMPE_38286... *
>Cluster 19003
0	266aa, >GPBGFMPE_75896... *
>Cluster 19004
0	266aa, >GPBGFMPE_97987... *
>Cluster 19005
0	265aa, >HDALDHFB_03334... *
>Cluster 19006
0	265aa, >HDALDHFB_33177... *
>Cluster 19007
0	265aa, >HDALDHFB_40034... *
>Cluster 19008
0	265aa, >HDALDHFB_68232... *
>Cluster 19009
0	265aa, >HDALDHFB_106191... *
>Cluster 19010
0	265aa, >HDALDHFB_109926... *
>Cluster 19011
0	265aa, >HDALDHFB_165559... *
>Cluster 19012
0	265aa, >HDALDHFB_171168... *
>Cluster 19013
0	265aa, >HDALDHFB_171951... *
>Cluster 19014
0	265aa, >HDALDHFB_189026... *
>Cluster 19015
0	265aa, >HENMDNCI_05803... *
>Cluster 19016
0	265aa, >HENMDNCI_17534... *
>Cluster 19017
0	265aa, >HENMDNCI_30273... *
>Cluster 19018
0	265aa, >HENMDNCI_38999... *
>Cluster 19019
0	265aa, >HENMDNCI_48015... *
>Cluster 19020
0	265aa, >HENMDNCI_141958... *
>Cluster 19021
0	265aa, >PJJNKMKO_02248... *
>Cluster 19022
0	265aa, >PJJNKMKO_31813... *
>Cluster 19023
0	265aa, >PJJNKMKO_61174... *
>Cluster 19024
0	265aa, >PJJNKMKO_92243... *
>Cluster 19025
0	265aa, >PJJNKMKO_105532... *
>Cluster 19026
0	265aa, >PJJNKMKO_124168... *
>Cluster 19027
0	265aa, >PJJNKMKO_128812... *
>Cluster 19028
0	265aa, >PJJNKMKO_138126... *
>Cluster 19029
0	265aa, >PJJNKMKO_141324... *
>Cluster 19030
0	265aa, >PJJNKMKO_155200... *
>Cluster 19031
0	265aa, >PJJNKMKO_162131... *
>Cluster 19032
0	265aa, >PJJNKMKO_203774... *
>Cluster 19033
0	265aa, >PJJNKMKO_205034... *
>Cluster 19034
0	265aa, >PJJNKMKO_213834... *
>Cluster 19035
0	265aa, >PJJNKMKO_217200... *
>Cluster 19036
0	265aa, >PJJNKMKO_247324... *
>Cluster 19037
0	265aa, >PJJNKMKO_253041... *
>Cluster 19038
0	265aa, >GPBGFMPE_11497... *
>Cluster 19039
0	265aa, >GPBGFMPE_18811... *
>Cluster 19040
0	265aa, >GPBGFMPE_40405... *
>Cluster 19041
0	265aa, >GPBGFMPE_70461... *
>Cluster 19042
0	265aa, >GPBGFMPE_72551... *
>Cluster 19043
0	265aa, >GPBGFMPE_92841... *
>Cluster 19044
0	265aa, >GPBGFMPE_99121... *
>Cluster 19045
0	264aa, >HDALDHFB_17867... *
>Cluster 19046
0	264aa, >HDALDHFB_20356... *
>Cluster 19047
0	264aa, >HDALDHFB_41308... *
>Cluster 19048
0	264aa, >HDALDHFB_58035... *
>Cluster 19049
0	264aa, >HDALDHFB_80940... *
>Cluster 19050
0	264aa, >HDALDHFB_82639... *
>Cluster 19051
0	264aa, >HDALDHFB_87449... *
>Cluster 19052
0	264aa, >HDALDHFB_97372... *
>Cluster 19053
0	264aa, >HDALDHFB_105062... *
>Cluster 19054
0	264aa, >HDALDHFB_143044... *
>Cluster 19055
0	264aa, >HDALDHFB_154305... *
>Cluster 19056
0	264aa, >HDALDHFB_157416... *
>Cluster 19057
0	264aa, >HDALDHFB_195202... *
>Cluster 19058
0	264aa, >HDALDHFB_200538... *
>Cluster 19059
0	264aa, >HENMDNCI_23588... *
>Cluster 19060
0	264aa, >HENMDNCI_32142... *
>Cluster 19061
0	264aa, >HENMDNCI_39278... *
>Cluster 19062
0	264aa, >HENMDNCI_45128... *
>Cluster 19063
0	264aa, >HENMDNCI_48684... *
>Cluster 19064
0	264aa, >HENMDNCI_64584... *
>Cluster 19065
0	264aa, >HENMDNCI_126379... *
>Cluster 19066
0	264aa, >HENMDNCI_142952... *
>Cluster 19067
0	264aa, >HENMDNCI_153662... *
>Cluster 19068
0	264aa, >PJJNKMKO_44303... *
>Cluster 19069
0	264aa, >PJJNKMKO_60837... *
>Cluster 19070
0	264aa, >PJJNKMKO_60975... *
>Cluster 19071
0	264aa, >PJJNKMKO_74528... *
>Cluster 19072
0	264aa, >PJJNKMKO_101059... *
>Cluster 19073
0	264aa, >PJJNKMKO_103141... *
>Cluster 19074
0	264aa, >PJJNKMKO_108694... *
>Cluster 19075
0	264aa, >PJJNKMKO_111412... *
>Cluster 19076
0	264aa, >PJJNKMKO_152699... *
>Cluster 19077
0	264aa, >PJJNKMKO_158551... *
>Cluster 19078
0	264aa, >PJJNKMKO_159148... *
>Cluster 19079
0	264aa, >PJJNKMKO_161422... *
>Cluster 19080
0	264aa, >PJJNKMKO_161835... *
>Cluster 19081
0	264aa, >PJJNKMKO_165923... *
>Cluster 19082
0	264aa, >PJJNKMKO_168870... *
>Cluster 19083
0	264aa, >PJJNKMKO_181327... *
>Cluster 19084
0	264aa, >PJJNKMKO_235180... *
>Cluster 19085
0	264aa, >PJJNKMKO_238686... *
>Cluster 19086
0	264aa, >PJJNKMKO_251374... *
>Cluster 19087
0	264aa, >PJJNKMKO_264676... *
>Cluster 19088
0	264aa, >GPBGFMPE_31673... *
>Cluster 19089
0	264aa, >GPBGFMPE_35028... *
>Cluster 19090
0	264aa, >GPBGFMPE_41936... *
>Cluster 19091
0	264aa, >GPBGFMPE_55183... *
>Cluster 19092
0	264aa, >GPBGFMPE_59519... *
>Cluster 19093
0	264aa, >GPBGFMPE_98826... *
>Cluster 19094
0	264aa, >GPBGFMPE_100521... *
>Cluster 19095
0	263aa, >HDALDHFB_01678... *
>Cluster 19096
0	263aa, >HDALDHFB_04011... *
>Cluster 19097
0	263aa, >HDALDHFB_12393... *
>Cluster 19098
0	263aa, >HDALDHFB_14622... *
>Cluster 19099
0	263aa, >HDALDHFB_26875... *
>Cluster 19100
0	263aa, >HDALDHFB_27689... *
>Cluster 19101
0	263aa, >HDALDHFB_33562... *
>Cluster 19102
0	263aa, >HDALDHFB_50568... *
>Cluster 19103
0	263aa, >HDALDHFB_54832... *
>Cluster 19104
0	263aa, >HDALDHFB_59267... *
>Cluster 19105
0	263aa, >HDALDHFB_60759... *
>Cluster 19106
0	263aa, >HDALDHFB_83367... *
>Cluster 19107
0	263aa, >HDALDHFB_148793... *
>Cluster 19108
0	263aa, >HDALDHFB_157098... *
>Cluster 19109
0	263aa, >HDALDHFB_158256... *
>Cluster 19110
0	263aa, >HDALDHFB_161886... *
>Cluster 19111
0	263aa, >HDALDHFB_170923... *
>Cluster 19112
0	263aa, >HDALDHFB_186568... *
>Cluster 19113
0	263aa, >HDALDHFB_198300... *
>Cluster 19114
0	263aa, >HDALDHFB_202536... *
>Cluster 19115
0	263aa, >HDALDHFB_210781... *
>Cluster 19116
0	263aa, >HENMDNCI_11745... *
>Cluster 19117
0	263aa, >HENMDNCI_21570... *
>Cluster 19118
0	263aa, >HENMDNCI_33099... *
>Cluster 19119
0	263aa, >HENMDNCI_37096... *
>Cluster 19120
0	263aa, >HENMDNCI_65549... *
>Cluster 19121
0	263aa, >HENMDNCI_127696... *
>Cluster 19122
0	263aa, >PJJNKMKO_01931... *
>Cluster 19123
0	263aa, >PJJNKMKO_12915... *
>Cluster 19124
0	263aa, >PJJNKMKO_25729... *
>Cluster 19125
0	263aa, >PJJNKMKO_37664... *
>Cluster 19126
0	263aa, >PJJNKMKO_42937... *
>Cluster 19127
0	263aa, >PJJNKMKO_75589... *
>Cluster 19128
0	263aa, >PJJNKMKO_79405... *
>Cluster 19129
0	263aa, >PJJNKMKO_96450... *
>Cluster 19130
0	263aa, >PJJNKMKO_101240... *
>Cluster 19131
0	263aa, >PJJNKMKO_102320... *
>Cluster 19132
0	263aa, >PJJNKMKO_109752... *
>Cluster 19133
0	263aa, >PJJNKMKO_133430... *
>Cluster 19134
0	263aa, >PJJNKMKO_147211... *
>Cluster 19135
0	263aa, >PJJNKMKO_154429... *
>Cluster 19136
0	263aa, >PJJNKMKO_159518... *
>Cluster 19137
0	263aa, >PJJNKMKO_179525... *
>Cluster 19138
0	263aa, >PJJNKMKO_190205... *
>Cluster 19139
0	263aa, >PJJNKMKO_193875... *
>Cluster 19140
0	263aa, >PJJNKMKO_217234... *
>Cluster 19141
0	263aa, >PJJNKMKO_242111... *
>Cluster 19142
0	263aa, >PJJNKMKO_274178... *
>Cluster 19143
0	263aa, >GPBGFMPE_04279... *
>Cluster 19144
0	263aa, >GPBGFMPE_07850... *
>Cluster 19145
0	263aa, >GPBGFMPE_18804... *
>Cluster 19146
0	263aa, >GPBGFMPE_24967... *
>Cluster 19147
0	263aa, >GPBGFMPE_30395... *
>Cluster 19148
0	263aa, >GPBGFMPE_67760... *
>Cluster 19149
0	263aa, >GPBGFMPE_72825... *
>Cluster 19150
0	263aa, >GPBGFMPE_102820... *
>Cluster 19151
0	263aa, >GPBGFMPE_116690... *
>Cluster 19152
0	263aa, >GPBGFMPE_128969... *
>Cluster 19153
0	263aa, >GPBGFMPE_143946... *
>Cluster 19154
0	262aa, >HDALDHFB_06792... *
>Cluster 19155
0	262aa, >HDALDHFB_11735... *
>Cluster 19156
0	262aa, >HDALDHFB_14784... *
>Cluster 19157
0	262aa, >HDALDHFB_17692... *
>Cluster 19158
0	262aa, >HDALDHFB_36589... *
>Cluster 19159
0	262aa, >HDALDHFB_46408... *
>Cluster 19160
0	262aa, >HDALDHFB_53202... *
>Cluster 19161
0	262aa, >HDALDHFB_59441... *
>Cluster 19162
0	262aa, >HDALDHFB_65079... *
>Cluster 19163
0	262aa, >HDALDHFB_75405... *
>Cluster 19164
0	262aa, >HDALDHFB_109570... *
>Cluster 19165
0	262aa, >HDALDHFB_113566... *
>Cluster 19166
0	262aa, >HDALDHFB_143842... *
>Cluster 19167
0	262aa, >HDALDHFB_171017... *
>Cluster 19168
0	262aa, >HDALDHFB_182875... *
>Cluster 19169
0	262aa, >HDALDHFB_217582... *
>Cluster 19170
0	262aa, >HENMDNCI_08389... *
>Cluster 19171
0	262aa, >HENMDNCI_08398... *
>Cluster 19172
0	262aa, >HENMDNCI_11277... *
>Cluster 19173
0	262aa, >HENMDNCI_21563... *
>Cluster 19174
0	262aa, >HENMDNCI_37926... *
>Cluster 19175
0	262aa, >HENMDNCI_38074... *
>Cluster 19176
0	262aa, >HENMDNCI_52617... *
>Cluster 19177
0	262aa, >HENMDNCI_81308... *
>Cluster 19178
0	262aa, >HENMDNCI_130517... *
>Cluster 19179
0	262aa, >HENMDNCI_146434... *
>Cluster 19180
0	262aa, >PJJNKMKO_08920... *
>Cluster 19181
0	262aa, >PJJNKMKO_19602... *
>Cluster 19182
0	262aa, >PJJNKMKO_20273... *
>Cluster 19183
0	262aa, >PJJNKMKO_31946... *
>Cluster 19184
0	262aa, >PJJNKMKO_38055... *
>Cluster 19185
0	262aa, >PJJNKMKO_52191... *
>Cluster 19186
0	262aa, >PJJNKMKO_58825... *
>Cluster 19187
0	262aa, >PJJNKMKO_78750... *
>Cluster 19188
0	262aa, >PJJNKMKO_81336... *
>Cluster 19189
0	262aa, >PJJNKMKO_104169... *
>Cluster 19190
0	262aa, >PJJNKMKO_121308... *
>Cluster 19191
0	262aa, >PJJNKMKO_148883... *
>Cluster 19192
0	262aa, >PJJNKMKO_185036... *
>Cluster 19193
0	262aa, >PJJNKMKO_212111... *
>Cluster 19194
0	262aa, >PJJNKMKO_217190... *
>Cluster 19195
0	262aa, >PJJNKMKO_229002... *
>Cluster 19196
0	262aa, >PJJNKMKO_251782... *
>Cluster 19197
0	262aa, >PJJNKMKO_263564... *
>Cluster 19198
0	262aa, >PJJNKMKO_269243... *
>Cluster 19199
0	262aa, >GPBGFMPE_01639... *
>Cluster 19200
0	262aa, >GPBGFMPE_05483... *
>Cluster 19201
0	262aa, >GPBGFMPE_13636... *
>Cluster 19202
0	262aa, >GPBGFMPE_21458... *
>Cluster 19203
0	262aa, >GPBGFMPE_27801... *
>Cluster 19204
0	262aa, >GPBGFMPE_52233... *
>Cluster 19205
0	262aa, >GPBGFMPE_63711... *
>Cluster 19206
0	262aa, >GPBGFMPE_71055... *
>Cluster 19207
0	262aa, >GPBGFMPE_111144... *
>Cluster 19208
0	262aa, >GPBGFMPE_131564... *
>Cluster 19209
0	261aa, >HDALDHFB_28020... *
>Cluster 19210
0	261aa, >HDALDHFB_31630... *
>Cluster 19211
0	261aa, >HDALDHFB_54613... *
>Cluster 19212
0	261aa, >HDALDHFB_55670... *
>Cluster 19213
0	261aa, >HDALDHFB_59911... *
>Cluster 19214
0	261aa, >HDALDHFB_71001... *
>Cluster 19215
0	261aa, >HDALDHFB_89385... *
>Cluster 19216
0	261aa, >HDALDHFB_99147... *
>Cluster 19217
0	261aa, >HDALDHFB_154936... *
>Cluster 19218
0	261aa, >HDALDHFB_160625... *
>Cluster 19219
0	261aa, >HDALDHFB_194688... *
>Cluster 19220
0	261aa, >HDALDHFB_214152... *
>Cluster 19221
0	261aa, >HDALDHFB_219820... *
>Cluster 19222
0	261aa, >HENMDNCI_32472... *
>Cluster 19223
0	261aa, >HENMDNCI_37095... *
>Cluster 19224
0	261aa, >HENMDNCI_39261... *
>Cluster 19225
0	261aa, >HENMDNCI_43685... *
>Cluster 19226
0	261aa, >HENMDNCI_54220... *
>Cluster 19227
0	261aa, >HENMDNCI_56749... *
>Cluster 19228
0	261aa, >HENMDNCI_67416... *
>Cluster 19229
0	261aa, >HENMDNCI_106593... *
>Cluster 19230
0	261aa, >PJJNKMKO_02416... *
>Cluster 19231
0	261aa, >PJJNKMKO_18401... *
>Cluster 19232
0	261aa, >PJJNKMKO_19094... *
>Cluster 19233
0	261aa, >PJJNKMKO_42254... *
>Cluster 19234
0	261aa, >PJJNKMKO_87864... *
>Cluster 19235
0	261aa, >PJJNKMKO_98102... *
>Cluster 19236
0	261aa, >PJJNKMKO_98707... *
>Cluster 19237
0	261aa, >PJJNKMKO_117953... *
>Cluster 19238
0	261aa, >PJJNKMKO_118084... *
>Cluster 19239
0	261aa, >PJJNKMKO_119945... *
>Cluster 19240
0	261aa, >PJJNKMKO_125982... *
>Cluster 19241
0	261aa, >PJJNKMKO_132195... *
>Cluster 19242
0	261aa, >PJJNKMKO_132240... *
>Cluster 19243
0	261aa, >PJJNKMKO_144548... *
>Cluster 19244
0	261aa, >PJJNKMKO_152389... *
>Cluster 19245
0	261aa, >PJJNKMKO_155048... *
>Cluster 19246
0	261aa, >PJJNKMKO_174202... *
>Cluster 19247
0	261aa, >PJJNKMKO_176770... *
>Cluster 19248
0	261aa, >PJJNKMKO_198369... *
>Cluster 19249
0	261aa, >PJJNKMKO_236535... *
>Cluster 19250
0	261aa, >PJJNKMKO_238689... *
>Cluster 19251
0	261aa, >GPBGFMPE_11306... *
>Cluster 19252
0	261aa, >GPBGFMPE_27585... *
>Cluster 19253
0	261aa, >GPBGFMPE_28060... *
>Cluster 19254
0	261aa, >GPBGFMPE_39865... *
>Cluster 19255
0	261aa, >GPBGFMPE_53791... *
>Cluster 19256
0	261aa, >GPBGFMPE_55873... *
>Cluster 19257
0	261aa, >GPBGFMPE_63852... *
>Cluster 19258
0	261aa, >GPBGFMPE_93224... *
>Cluster 19259
0	261aa, >GPBGFMPE_104073... *
>Cluster 19260
0	260aa, >HDALDHFB_06125... *
>Cluster 19261
0	260aa, >HDALDHFB_16990... *
>Cluster 19262
0	260aa, >HDALDHFB_17472... *
>Cluster 19263
0	260aa, >HDALDHFB_28835... *
>Cluster 19264
0	260aa, >HDALDHFB_31550... *
>Cluster 19265
0	260aa, >HDALDHFB_32251... *
>Cluster 19266
0	260aa, >HDALDHFB_33713... *
>Cluster 19267
0	260aa, >HDALDHFB_34999... *
>Cluster 19268
0	260aa, >HDALDHFB_62215... *
>Cluster 19269
0	260aa, >HDALDHFB_70874... *
>Cluster 19270
0	260aa, >HDALDHFB_71461... *
>Cluster 19271
0	260aa, >HDALDHFB_110064... *
>Cluster 19272
0	260aa, >HDALDHFB_111140... *
>Cluster 19273
0	260aa, >HDALDHFB_121104... *
>Cluster 19274
0	260aa, >HDALDHFB_126392... *
>Cluster 19275
0	260aa, >HDALDHFB_150604... *
>Cluster 19276
0	260aa, >HDALDHFB_180583... *
>Cluster 19277
0	260aa, >HDALDHFB_187085... *
>Cluster 19278
0	260aa, >HDALDHFB_195574... *
>Cluster 19279
0	260aa, >HDALDHFB_200849... *
>Cluster 19280
0	260aa, >HDALDHFB_201064... *
>Cluster 19281
0	260aa, >HDALDHFB_219308... *
>Cluster 19282
0	260aa, >HENMDNCI_08916... *
>Cluster 19283
0	260aa, >HENMDNCI_09207... *
>Cluster 19284
0	260aa, >HENMDNCI_11009... *
>Cluster 19285
0	260aa, >HENMDNCI_14315... *
>Cluster 19286
0	260aa, >HENMDNCI_14534... *
>Cluster 19287
0	260aa, >HENMDNCI_24528... *
>Cluster 19288
0	260aa, >HENMDNCI_31384... *
>Cluster 19289
0	260aa, >HENMDNCI_68871... *
>Cluster 19290
0	260aa, >PJJNKMKO_26895... *
>Cluster 19291
0	260aa, >PJJNKMKO_36034... *
>Cluster 19292
0	260aa, >PJJNKMKO_38712... *
>Cluster 19293
0	260aa, >PJJNKMKO_48323... *
>Cluster 19294
0	260aa, >PJJNKMKO_52524... *
>Cluster 19295
0	260aa, >PJJNKMKO_54404... *
>Cluster 19296
0	260aa, >PJJNKMKO_73320... *
>Cluster 19297
0	260aa, >PJJNKMKO_98283... *
>Cluster 19298
0	260aa, >PJJNKMKO_109885... *
>Cluster 19299
0	260aa, >PJJNKMKO_112763... *
>Cluster 19300
0	260aa, >PJJNKMKO_113385... *
>Cluster 19301
0	260aa, >PJJNKMKO_132456... *
>Cluster 19302
0	260aa, >PJJNKMKO_135077... *
>Cluster 19303
0	260aa, >PJJNKMKO_148808... *
>Cluster 19304
0	260aa, >PJJNKMKO_169067... *
>Cluster 19305
0	260aa, >PJJNKMKO_179737... *
>Cluster 19306
0	260aa, >PJJNKMKO_187395... *
>Cluster 19307
0	260aa, >PJJNKMKO_206183... *
>Cluster 19308
0	260aa, >PJJNKMKO_212121... *
>Cluster 19309
0	260aa, >PJJNKMKO_226580... *
>Cluster 19310
0	260aa, >GPBGFMPE_01618... *
>Cluster 19311
0	260aa, >GPBGFMPE_06421... *
>Cluster 19312
0	260aa, >GPBGFMPE_11372... *
>Cluster 19313
0	260aa, >GPBGFMPE_26833... *
>Cluster 19314
0	260aa, >GPBGFMPE_26958... *
>Cluster 19315
0	260aa, >GPBGFMPE_52883... *
>Cluster 19316
0	260aa, >GPBGFMPE_78179... *
>Cluster 19317
0	260aa, >GPBGFMPE_78547... *
>Cluster 19318
0	260aa, >GPBGFMPE_99886... *
>Cluster 19319
0	259aa, >HDALDHFB_00304... *
>Cluster 19320
0	259aa, >HDALDHFB_61027... *
>Cluster 19321
0	259aa, >HDALDHFB_65120... *
>Cluster 19322
0	259aa, >HDALDHFB_88500... *
>Cluster 19323
0	259aa, >HDALDHFB_91016... *
>Cluster 19324
0	259aa, >HDALDHFB_99193... *
>Cluster 19325
0	259aa, >HDALDHFB_163852... *
>Cluster 19326
0	259aa, >HDALDHFB_166893... *
>Cluster 19327
0	259aa, >HDALDHFB_168527... *
>Cluster 19328
0	259aa, >HDALDHFB_183065... *
>Cluster 19329
0	259aa, >HDALDHFB_184192... *
>Cluster 19330
0	259aa, >HDALDHFB_188180... *
>Cluster 19331
0	259aa, >HDALDHFB_212876... *
>Cluster 19332
0	259aa, >HDALDHFB_213719... *
>Cluster 19333
0	259aa, >HENMDNCI_01710... *
>Cluster 19334
0	259aa, >HENMDNCI_06982... *
>Cluster 19335
0	259aa, >HENMDNCI_12779... *
>Cluster 19336
0	259aa, >HENMDNCI_41195... *
>Cluster 19337
0	259aa, >HENMDNCI_57432... *
>Cluster 19338
0	259aa, >HENMDNCI_62550... *
>Cluster 19339
0	259aa, >HENMDNCI_70892... *
>Cluster 19340
0	259aa, >HENMDNCI_126442... *
>Cluster 19341
0	259aa, >HENMDNCI_132552... *
>Cluster 19342
0	259aa, >PJJNKMKO_03949... *
>Cluster 19343
0	259aa, >PJJNKMKO_06001... *
>Cluster 19344
0	259aa, >PJJNKMKO_18567... *
>Cluster 19345
0	259aa, >PJJNKMKO_21798... *
>Cluster 19346
0	259aa, >PJJNKMKO_29342... *
>Cluster 19347
0	259aa, >PJJNKMKO_48142... *
>Cluster 19348
0	259aa, >PJJNKMKO_58661... *
>Cluster 19349
0	259aa, >PJJNKMKO_67900... *
>Cluster 19350
0	259aa, >PJJNKMKO_77715... *
>Cluster 19351
0	259aa, >PJJNKMKO_99502... *
>Cluster 19352
0	259aa, >PJJNKMKO_101774... *
>Cluster 19353
0	259aa, >PJJNKMKO_110978... *
>Cluster 19354
0	259aa, >PJJNKMKO_120774... *
>Cluster 19355
0	259aa, >PJJNKMKO_173114... *
>Cluster 19356
0	259aa, >PJJNKMKO_181324... *
>Cluster 19357
0	259aa, >PJJNKMKO_182870... *
>Cluster 19358
0	259aa, >PJJNKMKO_215812... *
>Cluster 19359
0	259aa, >PJJNKMKO_230224... *
>Cluster 19360
0	259aa, >PJJNKMKO_249742... *
>Cluster 19361
0	259aa, >GPBGFMPE_00561... *
>Cluster 19362
0	259aa, >GPBGFMPE_09433... *
>Cluster 19363
0	259aa, >GPBGFMPE_17687... *
>Cluster 19364
0	259aa, >GPBGFMPE_51246... *
>Cluster 19365
0	259aa, >GPBGFMPE_80180... *
>Cluster 19366
0	259aa, >GPBGFMPE_136117... *
>Cluster 19367
0	258aa, >HDALDHFB_00430... *
>Cluster 19368
0	258aa, >HDALDHFB_12432... *
>Cluster 19369
0	258aa, >HDALDHFB_52861... *
>Cluster 19370
0	258aa, >HDALDHFB_73576... *
>Cluster 19371
0	258aa, >HDALDHFB_75812... *
>Cluster 19372
0	258aa, >HDALDHFB_84901... *
>Cluster 19373
0	258aa, >HDALDHFB_108344... *
>Cluster 19374
0	258aa, >HDALDHFB_108604... *
>Cluster 19375
0	258aa, >HDALDHFB_109331... *
>Cluster 19376
0	258aa, >HDALDHFB_115768... *
>Cluster 19377
0	258aa, >HDALDHFB_130731... *
>Cluster 19378
0	258aa, >HDALDHFB_134210... *
>Cluster 19379
0	258aa, >HDALDHFB_162035... *
>Cluster 19380
0	258aa, >HDALDHFB_168143... *
>Cluster 19381
0	258aa, >HDALDHFB_189963... *
>Cluster 19382
0	258aa, >HDALDHFB_195178... *
>Cluster 19383
0	258aa, >HDALDHFB_196657... *
>Cluster 19384
0	258aa, >HDALDHFB_205676... *
>Cluster 19385
0	258aa, >HDALDHFB_206643... *
>Cluster 19386
0	258aa, >HDALDHFB_215237... *
>Cluster 19387
0	258aa, >HDALDHFB_216461... *
>Cluster 19388
0	258aa, >HENMDNCI_75363... *
>Cluster 19389
0	258aa, >HENMDNCI_87824... *
>Cluster 19390
0	258aa, >HENMDNCI_94743... *
>Cluster 19391
0	258aa, >HENMDNCI_150759... *
>Cluster 19392
0	258aa, >PJJNKMKO_02411... *
>Cluster 19393
0	258aa, >PJJNKMKO_40784... *
>Cluster 19394
0	258aa, >PJJNKMKO_51672... *
>Cluster 19395
0	258aa, >PJJNKMKO_56693... *
>Cluster 19396
0	258aa, >PJJNKMKO_59056... *
>Cluster 19397
0	258aa, >PJJNKMKO_61333... *
>Cluster 19398
0	258aa, >PJJNKMKO_64699... *
>Cluster 19399
0	258aa, >PJJNKMKO_81787... *
>Cluster 19400
0	258aa, >PJJNKMKO_84230... *
>Cluster 19401
0	258aa, >PJJNKMKO_84683... *
>Cluster 19402
0	258aa, >PJJNKMKO_86894... *
>Cluster 19403
0	258aa, >PJJNKMKO_90688... *
>Cluster 19404
0	258aa, >PJJNKMKO_109020... *
>Cluster 19405
0	258aa, >PJJNKMKO_116221... *
>Cluster 19406
0	258aa, >PJJNKMKO_139258... *
>Cluster 19407
0	258aa, >PJJNKMKO_144354... *
>Cluster 19408
0	258aa, >PJJNKMKO_152438... *
>Cluster 19409
0	258aa, >PJJNKMKO_153856... *
>Cluster 19410
0	258aa, >PJJNKMKO_159197... *
>Cluster 19411
0	258aa, >PJJNKMKO_161593... *
>Cluster 19412
0	258aa, >PJJNKMKO_162253... *
>Cluster 19413
0	258aa, >PJJNKMKO_178896... *
>Cluster 19414
0	258aa, >PJJNKMKO_183340... *
>Cluster 19415
0	258aa, >PJJNKMKO_200873... *
>Cluster 19416
0	258aa, >PJJNKMKO_211328... *
>Cluster 19417
0	258aa, >PJJNKMKO_224071... *
>Cluster 19418
0	258aa, >PJJNKMKO_256848... *
>Cluster 19419
0	258aa, >GPBGFMPE_02746... *
>Cluster 19420
0	258aa, >GPBGFMPE_04450... *
>Cluster 19421
0	258aa, >GPBGFMPE_05573... *
>Cluster 19422
0	258aa, >GPBGFMPE_47072... *
>Cluster 19423
0	258aa, >GPBGFMPE_58218... *
>Cluster 19424
0	258aa, >GPBGFMPE_77313... *
>Cluster 19425
0	258aa, >GPBGFMPE_110569... *
>Cluster 19426
0	257aa, >HDALDHFB_15422... *
>Cluster 19427
0	257aa, >HDALDHFB_20496... *
>Cluster 19428
0	257aa, >HDALDHFB_20664... *
>Cluster 19429
0	257aa, >HDALDHFB_26973... *
>Cluster 19430
0	257aa, >HDALDHFB_39378... *
>Cluster 19431
0	257aa, >HDALDHFB_57036... *
>Cluster 19432
0	257aa, >HDALDHFB_71249... *
>Cluster 19433
0	257aa, >HDALDHFB_102833... *
>Cluster 19434
0	257aa, >HDALDHFB_106843... *
>Cluster 19435
0	257aa, >HDALDHFB_113005... *
>Cluster 19436
0	257aa, >HDALDHFB_133714... *
>Cluster 19437
0	257aa, >HDALDHFB_166117... *
>Cluster 19438
0	257aa, >HDALDHFB_200791... *
>Cluster 19439
0	257aa, >HENMDNCI_23185... *
>Cluster 19440
0	257aa, >HENMDNCI_47094... *
>Cluster 19441
0	257aa, >HENMDNCI_63047... *
>Cluster 19442
0	257aa, >HENMDNCI_139729... *
>Cluster 19443
0	257aa, >HENMDNCI_145392... *
>Cluster 19444
0	257aa, >PJJNKMKO_03497... *
>Cluster 19445
0	257aa, >PJJNKMKO_39903... *
>Cluster 19446
0	257aa, >PJJNKMKO_41135... *
>Cluster 19447
0	257aa, >PJJNKMKO_59517... *
>Cluster 19448
0	257aa, >PJJNKMKO_60187... *
>Cluster 19449
0	257aa, >PJJNKMKO_76440... *
>Cluster 19450
0	257aa, >PJJNKMKO_97993... *
>Cluster 19451
0	257aa, >PJJNKMKO_111380... *
>Cluster 19452
0	257aa, >PJJNKMKO_128350... *
>Cluster 19453
0	257aa, >PJJNKMKO_145247... *
>Cluster 19454
0	257aa, >PJJNKMKO_146492... *
>Cluster 19455
0	257aa, >PJJNKMKO_148537... *
>Cluster 19456
0	257aa, >PJJNKMKO_152157... *
>Cluster 19457
0	257aa, >PJJNKMKO_163463... *
>Cluster 19458
0	257aa, >PJJNKMKO_201986... *
>Cluster 19459
0	257aa, >PJJNKMKO_207250... *
>Cluster 19460
0	257aa, >PJJNKMKO_211727... *
>Cluster 19461
0	257aa, >PJJNKMKO_213769... *
>Cluster 19462
0	257aa, >PJJNKMKO_231506... *
>Cluster 19463
0	257aa, >PJJNKMKO_241305... *
>Cluster 19464
0	257aa, >PJJNKMKO_258636... *
>Cluster 19465
0	257aa, >GPBGFMPE_02723... *
>Cluster 19466
0	257aa, >GPBGFMPE_03478... *
>Cluster 19467
0	257aa, >GPBGFMPE_05136... *
>Cluster 19468
0	257aa, >GPBGFMPE_05988... *
>Cluster 19469
0	257aa, >GPBGFMPE_12687... *
>Cluster 19470
0	257aa, >GPBGFMPE_24222... *
>Cluster 19471
0	257aa, >GPBGFMPE_32618... *
>Cluster 19472
0	257aa, >GPBGFMPE_35076... *
>Cluster 19473
0	257aa, >GPBGFMPE_41814... *
>Cluster 19474
0	257aa, >GPBGFMPE_46397... *
>Cluster 19475
0	257aa, >GPBGFMPE_49243... *
>Cluster 19476
0	257aa, >GPBGFMPE_61569... *
>Cluster 19477
0	257aa, >GPBGFMPE_68836... *
>Cluster 19478
0	257aa, >GPBGFMPE_85714... *
>Cluster 19479
0	257aa, >GPBGFMPE_95178... *
>Cluster 19480
0	256aa, >HDALDHFB_04411... *
>Cluster 19481
0	256aa, >HDALDHFB_24685... *
>Cluster 19482
0	256aa, >HDALDHFB_32605... *
>Cluster 19483
0	256aa, >HDALDHFB_38546... *
>Cluster 19484
0	256aa, >HDALDHFB_49029... *
>Cluster 19485
0	256aa, >HDALDHFB_75810... *
>Cluster 19486
0	256aa, >HDALDHFB_87582... *
>Cluster 19487
0	256aa, >HDALDHFB_87967... *
>Cluster 19488
0	256aa, >HDALDHFB_95824... *
>Cluster 19489
0	256aa, >HDALDHFB_106704... *
>Cluster 19490
0	256aa, >HDALDHFB_132870... *
>Cluster 19491
0	256aa, >HDALDHFB_150288... *
>Cluster 19492
0	256aa, >HDALDHFB_156366... *
>Cluster 19493
0	256aa, >HDALDHFB_181518... *
>Cluster 19494
0	256aa, >HDALDHFB_196851... *
>Cluster 19495
0	256aa, >HDALDHFB_222043... *
>Cluster 19496
0	256aa, >HDALDHFB_224443... *
>Cluster 19497
0	256aa, >HENMDNCI_28458... *
>Cluster 19498
0	256aa, >HENMDNCI_40409... *
>Cluster 19499
0	256aa, >HENMDNCI_43330... *
>Cluster 19500
0	256aa, >HENMDNCI_53842... *
>Cluster 19501
0	256aa, >HENMDNCI_55168... *
>Cluster 19502
0	256aa, >HENMDNCI_65273... *
>Cluster 19503
0	256aa, >HENMDNCI_93446... *
>Cluster 19504
0	256aa, >HENMDNCI_113324... *
>Cluster 19505
0	256aa, >HENMDNCI_128568... *
>Cluster 19506
0	256aa, >PJJNKMKO_21492... *
>Cluster 19507
0	256aa, >PJJNKMKO_28776... *
>Cluster 19508
0	256aa, >PJJNKMKO_28781... *
>Cluster 19509
0	256aa, >PJJNKMKO_43680... *
>Cluster 19510
0	256aa, >PJJNKMKO_44917... *
>Cluster 19511
0	256aa, >PJJNKMKO_65178... *
>Cluster 19512
0	256aa, >PJJNKMKO_74694... *
>Cluster 19513
0	256aa, >PJJNKMKO_80203... *
>Cluster 19514
0	256aa, >PJJNKMKO_85170... *
>Cluster 19515
0	256aa, >PJJNKMKO_100465... *
>Cluster 19516
0	256aa, >PJJNKMKO_104509... *
>Cluster 19517
0	256aa, >PJJNKMKO_114810... *
>Cluster 19518
0	256aa, >PJJNKMKO_124625... *
>Cluster 19519
0	256aa, >PJJNKMKO_133535... *
>Cluster 19520
0	256aa, >PJJNKMKO_170969... *
>Cluster 19521
0	256aa, >PJJNKMKO_187513... *
>Cluster 19522
0	256aa, >PJJNKMKO_193076... *
>Cluster 19523
0	256aa, >PJJNKMKO_205081... *
>Cluster 19524
0	256aa, >PJJNKMKO_242399... *
>Cluster 19525
0	256aa, >PJJNKMKO_259402... *
>Cluster 19526
0	256aa, >GPBGFMPE_08698... *
>Cluster 19527
0	256aa, >GPBGFMPE_12736... *
>Cluster 19528
0	256aa, >GPBGFMPE_20929... *
>Cluster 19529
0	256aa, >GPBGFMPE_29900... *
>Cluster 19530
0	256aa, >GPBGFMPE_45856... *
>Cluster 19531
0	256aa, >GPBGFMPE_61768... *
>Cluster 19532
0	256aa, >GPBGFMPE_64686... *
>Cluster 19533
0	256aa, >GPBGFMPE_93643... *
>Cluster 19534
0	256aa, >GPBGFMPE_138203... *
>Cluster 19535
0	255aa, >HDALDHFB_15317... *
>Cluster 19536
0	255aa, >HDALDHFB_21341... *
>Cluster 19537
0	255aa, >HDALDHFB_24852... *
>Cluster 19538
0	255aa, >HDALDHFB_47869... *
>Cluster 19539
0	255aa, >HDALDHFB_97134... *
>Cluster 19540
0	255aa, >HDALDHFB_105575... *
>Cluster 19541
0	255aa, >HDALDHFB_139794... *
>Cluster 19542
0	255aa, >HDALDHFB_142803... *
>Cluster 19543
0	255aa, >HDALDHFB_143807... *
>Cluster 19544
0	255aa, >HDALDHFB_168938... *
>Cluster 19545
0	255aa, >HDALDHFB_174714... *
>Cluster 19546
0	255aa, >HDALDHFB_185837... *
>Cluster 19547
0	255aa, >HDALDHFB_194158... *
>Cluster 19548
0	255aa, >HDALDHFB_206356... *
>Cluster 19549
0	255aa, >HDALDHFB_208752... *
>Cluster 19550
0	255aa, >HENMDNCI_01949... *
>Cluster 19551
0	255aa, >HENMDNCI_06968... *
>Cluster 19552
0	255aa, >HENMDNCI_09410... *
>Cluster 19553
0	255aa, >HENMDNCI_13919... *
>Cluster 19554
0	255aa, >HENMDNCI_18844... *
>Cluster 19555
0	255aa, >HENMDNCI_50934... *
>Cluster 19556
0	255aa, >PJJNKMKO_16634... *
>Cluster 19557
0	255aa, >PJJNKMKO_40595... *
>Cluster 19558
0	255aa, >PJJNKMKO_46071... *
>Cluster 19559
0	255aa, >PJJNKMKO_66743... *
>Cluster 19560
0	255aa, >PJJNKMKO_70219... *
>Cluster 19561
0	255aa, >PJJNKMKO_79142... *
>Cluster 19562
0	255aa, >PJJNKMKO_81350... *
>Cluster 19563
0	255aa, >PJJNKMKO_81352... *
>Cluster 19564
0	255aa, >PJJNKMKO_91515... *
>Cluster 19565
0	255aa, >PJJNKMKO_92782... *
>Cluster 19566
0	255aa, >PJJNKMKO_112915... *
>Cluster 19567
0	255aa, >PJJNKMKO_114072... *
>Cluster 19568
0	255aa, >PJJNKMKO_139323... *
>Cluster 19569
0	255aa, >PJJNKMKO_147774... *
>Cluster 19570
0	255aa, >PJJNKMKO_154231... *
>Cluster 19571
0	255aa, >PJJNKMKO_160069... *
>Cluster 19572
0	255aa, >PJJNKMKO_187432... *
>Cluster 19573
0	255aa, >PJJNKMKO_214033... *
>Cluster 19574
0	255aa, >PJJNKMKO_230487... *
>Cluster 19575
0	255aa, >PJJNKMKO_240458... *
>Cluster 19576
0	255aa, >PJJNKMKO_250322... *
>Cluster 19577
0	255aa, >GPBGFMPE_00489... *
>Cluster 19578
0	255aa, >GPBGFMPE_02918... *
>Cluster 19579
0	255aa, >GPBGFMPE_03295... *
>Cluster 19580
0	255aa, >GPBGFMPE_15539... *
>Cluster 19581
0	255aa, >GPBGFMPE_22345... *
>Cluster 19582
0	255aa, >GPBGFMPE_27886... *
>Cluster 19583
0	255aa, >GPBGFMPE_28499... *
>Cluster 19584
0	255aa, >GPBGFMPE_42366... *
>Cluster 19585
0	255aa, >GPBGFMPE_54720... *
>Cluster 19586
0	255aa, >GPBGFMPE_58478... *
>Cluster 19587
0	255aa, >GPBGFMPE_59295... *
>Cluster 19588
0	255aa, >GPBGFMPE_85642... *
>Cluster 19589
0	255aa, >GPBGFMPE_87155... *
>Cluster 19590
0	255aa, >GPBGFMPE_135509... *
>Cluster 19591
0	254aa, >HDALDHFB_18284... *
>Cluster 19592
0	254aa, >HDALDHFB_28682... *
>Cluster 19593
0	254aa, >HDALDHFB_34125... *
>Cluster 19594
0	254aa, >HDALDHFB_35974... *
>Cluster 19595
0	254aa, >HDALDHFB_41650... *
>Cluster 19596
0	254aa, >HDALDHFB_47654... *
>Cluster 19597
0	254aa, >HDALDHFB_59090... *
>Cluster 19598
0	254aa, >HDALDHFB_61155... *
>Cluster 19599
0	254aa, >HDALDHFB_71305... *
>Cluster 19600
0	254aa, >HDALDHFB_84206... *
>Cluster 19601
0	254aa, >HDALDHFB_85369... *
>Cluster 19602
0	254aa, >HDALDHFB_92166... *
>Cluster 19603
0	254aa, >HDALDHFB_120116... *
>Cluster 19604
0	254aa, >HDALDHFB_122359... *
>Cluster 19605
0	254aa, >HDALDHFB_134091... *
>Cluster 19606
0	254aa, >HDALDHFB_134398... *
>Cluster 19607
0	254aa, >HDALDHFB_139098... *
>Cluster 19608
0	254aa, >HDALDHFB_141768... *
>Cluster 19609
0	254aa, >HDALDHFB_145433... *
>Cluster 19610
0	254aa, >HDALDHFB_160904... *
>Cluster 19611
0	254aa, >HDALDHFB_192258... *
>Cluster 19612
0	254aa, >HDALDHFB_199333... *
>Cluster 19613
0	254aa, >HENMDNCI_02029... *
>Cluster 19614
0	254aa, >HENMDNCI_17506... *
>Cluster 19615
0	254aa, >HENMDNCI_21423... *
>Cluster 19616
0	254aa, >HENMDNCI_39380... *
>Cluster 19617
0	254aa, >HENMDNCI_52651... *
>Cluster 19618
0	254aa, >HENMDNCI_57886... *
>Cluster 19619
0	254aa, >HENMDNCI_59912... *
>Cluster 19620
0	254aa, >HENMDNCI_96333... *
>Cluster 19621
0	254aa, >HENMDNCI_97521... *
>Cluster 19622
0	254aa, >HENMDNCI_106594... *
>Cluster 19623
0	254aa, >HENMDNCI_112777... *
>Cluster 19624
0	254aa, >HENMDNCI_119393... *
>Cluster 19625
0	254aa, >HENMDNCI_142987... *
>Cluster 19626
0	254aa, >PJJNKMKO_26565... *
>Cluster 19627
0	254aa, >PJJNKMKO_27870... *
>Cluster 19628
0	254aa, >PJJNKMKO_48076... *
>Cluster 19629
0	254aa, >PJJNKMKO_48939... *
>Cluster 19630
0	254aa, >PJJNKMKO_63737... *
>Cluster 19631
0	254aa, >PJJNKMKO_66566... *
>Cluster 19632
0	254aa, >PJJNKMKO_77703... *
>Cluster 19633
0	254aa, >PJJNKMKO_78358... *
>Cluster 19634
0	254aa, >PJJNKMKO_109595... *
>Cluster 19635
0	254aa, >PJJNKMKO_115996... *
>Cluster 19636
0	254aa, >PJJNKMKO_139007... *
>Cluster 19637
0	254aa, >PJJNKMKO_171206... *
>Cluster 19638
0	254aa, >PJJNKMKO_173920... *
>Cluster 19639
0	254aa, >PJJNKMKO_176026... *
>Cluster 19640
0	254aa, >PJJNKMKO_205654... *
>Cluster 19641
0	254aa, >PJJNKMKO_236737... *
>Cluster 19642
0	254aa, >PJJNKMKO_271275... *
>Cluster 19643
0	254aa, >GPBGFMPE_02673... *
>Cluster 19644
0	254aa, >GPBGFMPE_09546... *
>Cluster 19645
0	254aa, >GPBGFMPE_12163... *
>Cluster 19646
0	254aa, >GPBGFMPE_26779... *
>Cluster 19647
0	254aa, >GPBGFMPE_28670... *
>Cluster 19648
0	254aa, >GPBGFMPE_30665... *
>Cluster 19649
0	254aa, >GPBGFMPE_38119... *
>Cluster 19650
0	254aa, >GPBGFMPE_38604... *
>Cluster 19651
0	254aa, >GPBGFMPE_46335... *
>Cluster 19652
0	254aa, >GPBGFMPE_55435... *
>Cluster 19653
0	254aa, >GPBGFMPE_56317... *
>Cluster 19654
0	254aa, >GPBGFMPE_64764... *
>Cluster 19655
0	254aa, >GPBGFMPE_70593... *
>Cluster 19656
0	254aa, >GPBGFMPE_70797... *
>Cluster 19657
0	254aa, >GPBGFMPE_70951... *
>Cluster 19658
0	254aa, >GPBGFMPE_76829... *
>Cluster 19659
0	254aa, >GPBGFMPE_144551... *
>Cluster 19660
0	253aa, >HDALDHFB_01507... *
>Cluster 19661
0	253aa, >HDALDHFB_49074... *
>Cluster 19662
0	253aa, >HDALDHFB_76939... *
>Cluster 19663
0	253aa, >HDALDHFB_91938... *
>Cluster 19664
0	253aa, >HDALDHFB_104358... *
>Cluster 19665
0	253aa, >HDALDHFB_105438... *
>Cluster 19666
0	253aa, >HDALDHFB_127582... *
>Cluster 19667
0	253aa, >HDALDHFB_140029... *
>Cluster 19668
0	253aa, >HDALDHFB_151626... *
>Cluster 19669
0	253aa, >HDALDHFB_203917... *
>Cluster 19670
0	253aa, >HDALDHFB_209365... *
>Cluster 19671
0	253aa, >HDALDHFB_210869... *
>Cluster 19672
0	253aa, >HDALDHFB_216330... *
>Cluster 19673
0	253aa, >HENMDNCI_27466... *
>Cluster 19674
0	253aa, >HENMDNCI_31422... *
>Cluster 19675
0	253aa, >HENMDNCI_56202... *
>Cluster 19676
0	253aa, >HENMDNCI_83026... *
>Cluster 19677
0	253aa, >HENMDNCI_106422... *
>Cluster 19678
0	253aa, >HENMDNCI_122671... *
>Cluster 19679
0	253aa, >PJJNKMKO_10300... *
>Cluster 19680
0	253aa, >PJJNKMKO_18862... *
>Cluster 19681
0	253aa, >PJJNKMKO_66927... *
>Cluster 19682
0	253aa, >PJJNKMKO_71890... *
>Cluster 19683
0	253aa, >PJJNKMKO_81603... *
>Cluster 19684
0	253aa, >PJJNKMKO_113622... *
>Cluster 19685
0	253aa, >PJJNKMKO_121825... *
>Cluster 19686
0	253aa, >PJJNKMKO_150149... *
>Cluster 19687
0	253aa, >PJJNKMKO_169196... *
>Cluster 19688
0	253aa, >PJJNKMKO_182811... *
>Cluster 19689
0	253aa, >PJJNKMKO_195383... *
>Cluster 19690
0	253aa, >PJJNKMKO_203482... *
>Cluster 19691
0	253aa, >PJJNKMKO_204660... *
>Cluster 19692
0	253aa, >PJJNKMKO_220214... *
>Cluster 19693
0	253aa, >PJJNKMKO_222852... *
>Cluster 19694
0	253aa, >PJJNKMKO_237301... *
>Cluster 19695
0	253aa, >PJJNKMKO_252096... *
>Cluster 19696
0	253aa, >PJJNKMKO_257962... *
>Cluster 19697
0	253aa, >GPBGFMPE_03277... *
>Cluster 19698
0	253aa, >GPBGFMPE_05500... *
>Cluster 19699
0	253aa, >GPBGFMPE_11076... *
>Cluster 19700
0	253aa, >GPBGFMPE_11301... *
>Cluster 19701
0	253aa, >GPBGFMPE_23672... *
>Cluster 19702
0	253aa, >GPBGFMPE_27616... *
>Cluster 19703
0	253aa, >GPBGFMPE_29675... *
>Cluster 19704
0	253aa, >GPBGFMPE_34493... *
>Cluster 19705
0	253aa, >GPBGFMPE_52892... *
>Cluster 19706
0	253aa, >GPBGFMPE_59430... *
>Cluster 19707
0	253aa, >GPBGFMPE_63658... *
>Cluster 19708
0	253aa, >GPBGFMPE_71289... *
>Cluster 19709
0	253aa, >GPBGFMPE_99219... *
>Cluster 19710
0	253aa, >GPBGFMPE_109829... *
>Cluster 19711
0	253aa, >GPBGFMPE_110710... *
>Cluster 19712
0	253aa, >GPBGFMPE_125641... *
>Cluster 19713
0	252aa, >HDALDHFB_18308... *
>Cluster 19714
0	252aa, >HDALDHFB_20836... *
>Cluster 19715
0	252aa, >HDALDHFB_43447... *
>Cluster 19716
0	252aa, >HDALDHFB_47397... *
>Cluster 19717
0	252aa, >HDALDHFB_60790... *
>Cluster 19718
0	252aa, >HDALDHFB_72529... *
>Cluster 19719
0	252aa, >HDALDHFB_75512... *
>Cluster 19720
0	252aa, >HDALDHFB_77029... *
>Cluster 19721
0	252aa, >HDALDHFB_104213... *
>Cluster 19722
0	252aa, >HDALDHFB_125131... *
>Cluster 19723
0	252aa, >HDALDHFB_147663... *
>Cluster 19724
0	252aa, >HDALDHFB_183215... *
>Cluster 19725
0	252aa, >HDALDHFB_210230... *
>Cluster 19726
0	252aa, >HDALDHFB_210709... *
>Cluster 19727
0	252aa, >HDALDHFB_217186... *
>Cluster 19728
0	252aa, >HENMDNCI_02024... *
>Cluster 19729
0	252aa, >HENMDNCI_22349... *
>Cluster 19730
0	252aa, >HENMDNCI_23648... *
>Cluster 19731
0	252aa, >HENMDNCI_29244... *
>Cluster 19732
0	252aa, >HENMDNCI_34101... *
>Cluster 19733
0	252aa, >HENMDNCI_37970... *
>Cluster 19734
0	252aa, >HENMDNCI_40895... *
>Cluster 19735
0	252aa, >HENMDNCI_48502... *
>Cluster 19736
0	252aa, >HENMDNCI_49784... *
>Cluster 19737
0	252aa, >HENMDNCI_51427... *
>Cluster 19738
0	252aa, >HENMDNCI_72317... *
>Cluster 19739
0	252aa, >HENMDNCI_78703... *
>Cluster 19740
0	252aa, >HENMDNCI_80991... *
>Cluster 19741
0	252aa, >HENMDNCI_150243... *
>Cluster 19742
0	252aa, >PJJNKMKO_00590... *
>Cluster 19743
0	252aa, >PJJNKMKO_53487... *
>Cluster 19744
0	252aa, >PJJNKMKO_76788... *
>Cluster 19745
0	252aa, >PJJNKMKO_78349... *
>Cluster 19746
0	252aa, >PJJNKMKO_100374... *
>Cluster 19747
0	252aa, >PJJNKMKO_104138... *
>Cluster 19748
0	252aa, >PJJNKMKO_126738... *
>Cluster 19749
0	252aa, >PJJNKMKO_144186... *
>Cluster 19750
0	252aa, >PJJNKMKO_155053... *
>Cluster 19751
0	252aa, >PJJNKMKO_173493... *
>Cluster 19752
0	252aa, >PJJNKMKO_185865... *
>Cluster 19753
0	252aa, >PJJNKMKO_188172... *
>Cluster 19754
0	252aa, >PJJNKMKO_195767... *
>Cluster 19755
0	252aa, >PJJNKMKO_200687... *
>Cluster 19756
0	252aa, >PJJNKMKO_214307... *
>Cluster 19757
0	252aa, >PJJNKMKO_219706... *
>Cluster 19758
0	252aa, >PJJNKMKO_230186... *
>Cluster 19759
0	252aa, >PJJNKMKO_230841... *
>Cluster 19760
0	252aa, >PJJNKMKO_250044... *
>Cluster 19761
0	252aa, >PJJNKMKO_262828... *
>Cluster 19762
0	252aa, >PJJNKMKO_266670... *
>Cluster 19763
0	252aa, >PJJNKMKO_267386... *
>Cluster 19764
0	252aa, >PJJNKMKO_270884... *
>Cluster 19765
0	252aa, >GPBGFMPE_04378... *
>Cluster 19766
0	252aa, >GPBGFMPE_47480... *
>Cluster 19767
0	251aa, >HDALDHFB_05255... *
>Cluster 19768
0	251aa, >HDALDHFB_17284... *
>Cluster 19769
0	251aa, >HDALDHFB_32250... *
>Cluster 19770
0	251aa, >HDALDHFB_59015... *
>Cluster 19771
0	251aa, >HDALDHFB_63933... *
>Cluster 19772
0	251aa, >HDALDHFB_92224... *
>Cluster 19773
0	251aa, >HDALDHFB_93912... *
>Cluster 19774
0	251aa, >HDALDHFB_94431... *
>Cluster 19775
0	251aa, >HDALDHFB_103779... *
>Cluster 19776
0	251aa, >HDALDHFB_147502... *
>Cluster 19777
0	251aa, >HDALDHFB_160841... *
>Cluster 19778
0	251aa, >HDALDHFB_163326... *
>Cluster 19779
0	251aa, >HDALDHFB_165561... *
>Cluster 19780
0	251aa, >HDALDHFB_166571... *
>Cluster 19781
0	251aa, >HDALDHFB_171170... *
>Cluster 19782
0	251aa, >HDALDHFB_218910... *
>Cluster 19783
0	251aa, >HENMDNCI_14416... *
>Cluster 19784
0	251aa, >HENMDNCI_49393... *
>Cluster 19785
0	251aa, >HENMDNCI_54810... *
>Cluster 19786
0	251aa, >HENMDNCI_65005... *
>Cluster 19787
0	251aa, >HENMDNCI_65742... *
>Cluster 19788
0	251aa, >HENMDNCI_83761... *
>Cluster 19789
0	251aa, >HENMDNCI_110634... *
>Cluster 19790
0	251aa, >PJJNKMKO_55063... *
>Cluster 19791
0	251aa, >PJJNKMKO_55609... *
>Cluster 19792
0	251aa, >PJJNKMKO_95006... *
>Cluster 19793
0	251aa, >PJJNKMKO_100140... *
>Cluster 19794
0	251aa, >PJJNKMKO_105222... *
>Cluster 19795
0	251aa, >PJJNKMKO_112796... *
>Cluster 19796
0	251aa, >PJJNKMKO_117075... *
>Cluster 19797
0	251aa, >PJJNKMKO_117325... *
>Cluster 19798
0	251aa, >PJJNKMKO_131808... *
>Cluster 19799
0	251aa, >PJJNKMKO_131955... *
>Cluster 19800
0	251aa, >PJJNKMKO_141893... *
>Cluster 19801
0	251aa, >PJJNKMKO_142580... *
>Cluster 19802
0	251aa, >PJJNKMKO_146325... *
>Cluster 19803
0	251aa, >PJJNKMKO_153530... *
>Cluster 19804
0	251aa, >PJJNKMKO_154431... *
>Cluster 19805
0	251aa, >PJJNKMKO_161649... *
>Cluster 19806
0	251aa, >PJJNKMKO_165151... *
>Cluster 19807
0	251aa, >PJJNKMKO_181955... *
>Cluster 19808
0	251aa, >PJJNKMKO_200271... *
>Cluster 19809
0	251aa, >PJJNKMKO_207379... *
>Cluster 19810
0	251aa, >PJJNKMKO_207781... *
>Cluster 19811
0	251aa, >PJJNKMKO_217933... *
>Cluster 19812
0	251aa, >PJJNKMKO_259179... *
>Cluster 19813
0	251aa, >PJJNKMKO_259465... *
>Cluster 19814
0	251aa, >GPBGFMPE_13907... *
>Cluster 19815
0	251aa, >GPBGFMPE_30725... *
>Cluster 19816
0	251aa, >GPBGFMPE_59787... *
>Cluster 19817
0	251aa, >GPBGFMPE_71032... *
>Cluster 19818
0	251aa, >GPBGFMPE_72013... *
>Cluster 19819
0	251aa, >GPBGFMPE_74212... *
>Cluster 19820
0	251aa, >GPBGFMPE_79643... *
>Cluster 19821
0	251aa, >GPBGFMPE_81330... *
>Cluster 19822
0	251aa, >GPBGFMPE_100716... *
>Cluster 19823
0	251aa, >GPBGFMPE_119117... *
>Cluster 19824
0	251aa, >GPBGFMPE_141575... *
>Cluster 19825
0	250aa, >HDALDHFB_35894... *
>Cluster 19826
0	250aa, >HDALDHFB_42273... *
>Cluster 19827
0	250aa, >HDALDHFB_72388... *
>Cluster 19828
0	250aa, >HDALDHFB_77629... *
>Cluster 19829
0	250aa, >HDALDHFB_83751... *
>Cluster 19830
0	250aa, >HDALDHFB_86501... *
>Cluster 19831
0	250aa, >HDALDHFB_98353... *
>Cluster 19832
0	250aa, >HDALDHFB_103246... *
>Cluster 19833
0	250aa, >HDALDHFB_123742... *
>Cluster 19834
0	250aa, >HDALDHFB_128469... *
>Cluster 19835
0	250aa, >HDALDHFB_133067... *
>Cluster 19836
0	250aa, >HDALDHFB_135374... *
>Cluster 19837
0	250aa, >HDALDHFB_173122... *
>Cluster 19838
0	250aa, >HDALDHFB_206996... *
>Cluster 19839
0	250aa, >HDALDHFB_220728... *
>Cluster 19840
0	250aa, >HDALDHFB_223164... *
>Cluster 19841
0	250aa, >HENMDNCI_02561... *
>Cluster 19842
0	250aa, >HENMDNCI_10176... *
>Cluster 19843
0	250aa, >HENMDNCI_28403... *
>Cluster 19844
0	250aa, >HENMDNCI_38707... *
>Cluster 19845
0	250aa, >HENMDNCI_38932... *
>Cluster 19846
0	250aa, >HENMDNCI_43004... *
>Cluster 19847
0	250aa, >HENMDNCI_45078... *
>Cluster 19848
0	250aa, >HENMDNCI_50595... *
>Cluster 19849
0	250aa, >HENMDNCI_71129... *
>Cluster 19850
0	250aa, >HENMDNCI_77449... *
>Cluster 19851
0	250aa, >PJJNKMKO_35544... *
>Cluster 19852
0	250aa, >PJJNKMKO_50466... *
>Cluster 19853
0	250aa, >PJJNKMKO_56203... *
>Cluster 19854
0	250aa, >PJJNKMKO_69244... *
>Cluster 19855
0	250aa, >PJJNKMKO_90758... *
>Cluster 19856
0	250aa, >PJJNKMKO_113627... *
>Cluster 19857
0	250aa, >PJJNKMKO_113684... *
>Cluster 19858
0	250aa, >PJJNKMKO_161702... *
>Cluster 19859
0	250aa, >PJJNKMKO_165575... *
>Cluster 19860
0	250aa, >PJJNKMKO_174577... *
>Cluster 19861
0	250aa, >PJJNKMKO_178524... *
>Cluster 19862
0	250aa, >PJJNKMKO_211371... *
>Cluster 19863
0	250aa, >PJJNKMKO_231022... *
>Cluster 19864
0	250aa, >PJJNKMKO_238917... *
>Cluster 19865
0	250aa, >PJJNKMKO_249446... *
>Cluster 19866
0	250aa, >PJJNKMKO_258966... *
>Cluster 19867
0	250aa, >PJJNKMKO_271037... *
>Cluster 19868
0	250aa, >GPBGFMPE_03297... *
>Cluster 19869
0	250aa, >GPBGFMPE_04217... *
>Cluster 19870
0	250aa, >GPBGFMPE_19726... *
>Cluster 19871
0	250aa, >GPBGFMPE_64667... *
>Cluster 19872
0	250aa, >GPBGFMPE_77528... *
>Cluster 19873
0	249aa, >HDALDHFB_00010... *
>Cluster 19874
0	249aa, >HDALDHFB_03526... *
>Cluster 19875
0	249aa, >HDALDHFB_32117... *
>Cluster 19876
0	249aa, >HDALDHFB_35618... *
>Cluster 19877
0	249aa, >HDALDHFB_43115... *
>Cluster 19878
0	249aa, >HDALDHFB_50098... *
>Cluster 19879
0	249aa, >HDALDHFB_59477... *
>Cluster 19880
0	249aa, >HDALDHFB_71107... *
>Cluster 19881
0	249aa, >HDALDHFB_81260... *
>Cluster 19882
0	249aa, >HDALDHFB_98273... *
>Cluster 19883
0	249aa, >HDALDHFB_163612... *
>Cluster 19884
0	249aa, >HDALDHFB_169109... *
>Cluster 19885
0	249aa, >HDALDHFB_170139... *
>Cluster 19886
0	249aa, >HDALDHFB_175157... *
>Cluster 19887
0	249aa, >HDALDHFB_191177... *
>Cluster 19888
0	249aa, >HDALDHFB_210665... *
>Cluster 19889
0	249aa, >HENMDNCI_14117... *
>Cluster 19890
0	249aa, >HENMDNCI_22609... *
>Cluster 19891
0	249aa, >HENMDNCI_23895... *
>Cluster 19892
0	249aa, >HENMDNCI_30730... *
>Cluster 19893
0	249aa, >HENMDNCI_36730... *
>Cluster 19894
0	249aa, >HENMDNCI_58351... *
>Cluster 19895
0	249aa, >HENMDNCI_81694... *
>Cluster 19896
0	249aa, >PJJNKMKO_04727... *
>Cluster 19897
0	249aa, >PJJNKMKO_43734... *
>Cluster 19898
0	249aa, >PJJNKMKO_44239... *
>Cluster 19899
0	249aa, >PJJNKMKO_48421... *
>Cluster 19900
0	249aa, >PJJNKMKO_56965... *
>Cluster 19901
0	249aa, >PJJNKMKO_82533... *
>Cluster 19902
0	249aa, >PJJNKMKO_88489... *
>Cluster 19903
0	249aa, >PJJNKMKO_145844... *
>Cluster 19904
0	249aa, >PJJNKMKO_145991... *
>Cluster 19905
0	249aa, >PJJNKMKO_153604... *
>Cluster 19906
0	249aa, >PJJNKMKO_158646... *
>Cluster 19907
0	249aa, >PJJNKMKO_177121... *
>Cluster 19908
0	249aa, >PJJNKMKO_202925... *
>Cluster 19909
0	249aa, >GPBGFMPE_02671... *
>Cluster 19910
0	249aa, >GPBGFMPE_11016... *
>Cluster 19911
0	249aa, >GPBGFMPE_21993... *
>Cluster 19912
0	249aa, >GPBGFMPE_22632... *
>Cluster 19913
0	249aa, >GPBGFMPE_28110... *
>Cluster 19914
0	249aa, >GPBGFMPE_46729... *
>Cluster 19915
0	249aa, >GPBGFMPE_114722... *
>Cluster 19916
0	249aa, >GPBGFMPE_115466... *
>Cluster 19917
0	249aa, >GPBGFMPE_117651... *
>Cluster 19918
0	248aa, >HDALDHFB_06710... *
>Cluster 19919
0	248aa, >HDALDHFB_19888... *
>Cluster 19920
0	248aa, >HDALDHFB_36480... *
>Cluster 19921
0	248aa, >HDALDHFB_61621... *
>Cluster 19922
0	248aa, >HDALDHFB_64156... *
>Cluster 19923
0	248aa, >HDALDHFB_69504... *
>Cluster 19924
0	248aa, >HDALDHFB_89662... *
>Cluster 19925
0	248aa, >HDALDHFB_115096... *
>Cluster 19926
0	248aa, >HDALDHFB_138356... *
>Cluster 19927
0	248aa, >HDALDHFB_162647... *
>Cluster 19928
0	248aa, >HDALDHFB_181043... *
>Cluster 19929
0	248aa, >HENMDNCI_01903... *
>Cluster 19930
0	248aa, >HENMDNCI_11699... *
>Cluster 19931
0	248aa, >HENMDNCI_20464... *
>Cluster 19932
0	248aa, >HENMDNCI_35764... *
>Cluster 19933
0	248aa, >HENMDNCI_42460... *
>Cluster 19934
0	248aa, >HENMDNCI_43865... *
>Cluster 19935
0	248aa, >HENMDNCI_56893... *
>Cluster 19936
0	248aa, >HENMDNCI_62434... *
>Cluster 19937
0	248aa, >HENMDNCI_72282... *
>Cluster 19938
0	248aa, >HENMDNCI_78641... *
>Cluster 19939
0	248aa, >HENMDNCI_85717... *
>Cluster 19940
0	248aa, >HENMDNCI_115910... *
>Cluster 19941
0	248aa, >PJJNKMKO_02587... *
>Cluster 19942
0	248aa, >PJJNKMKO_13616... *
>Cluster 19943
0	248aa, >PJJNKMKO_18207... *
>Cluster 19944
0	248aa, >PJJNKMKO_22410... *
>Cluster 19945
0	248aa, >PJJNKMKO_43017... *
>Cluster 19946
0	248aa, >PJJNKMKO_66542... *
>Cluster 19947
0	248aa, >PJJNKMKO_68219... *
>Cluster 19948
0	248aa, >PJJNKMKO_92327... *
>Cluster 19949
0	248aa, >PJJNKMKO_95749... *
>Cluster 19950
0	248aa, >PJJNKMKO_103623... *
>Cluster 19951
0	248aa, >PJJNKMKO_109730... *
>Cluster 19952
0	248aa, >PJJNKMKO_127381... *
>Cluster 19953
0	248aa, >PJJNKMKO_133144... *
>Cluster 19954
0	248aa, >PJJNKMKO_182078... *
>Cluster 19955
0	248aa, >PJJNKMKO_182845... *
>Cluster 19956
0	248aa, >PJJNKMKO_194143... *
>Cluster 19957
0	248aa, >PJJNKMKO_247299... *
>Cluster 19958
0	248aa, >GPBGFMPE_05252... *
>Cluster 19959
0	248aa, >GPBGFMPE_14304... *
>Cluster 19960
0	248aa, >GPBGFMPE_50076... *
>Cluster 19961
0	248aa, >GPBGFMPE_50156... *
>Cluster 19962
0	248aa, >GPBGFMPE_74181... *
>Cluster 19963
0	248aa, >GPBGFMPE_92412... *
>Cluster 19964
0	248aa, >GPBGFMPE_117108... *
>Cluster 19965
0	247aa, >HDALDHFB_18418... *
>Cluster 19966
0	247aa, >HDALDHFB_23165... *
>Cluster 19967
0	247aa, >HDALDHFB_28155... *
>Cluster 19968
0	247aa, >HDALDHFB_67795... *
>Cluster 19969
0	247aa, >HDALDHFB_90295... *
>Cluster 19970
0	247aa, >HDALDHFB_103711... *
>Cluster 19971
0	247aa, >HDALDHFB_118175... *
>Cluster 19972
0	247aa, >HDALDHFB_118668... *
>Cluster 19973
0	247aa, >HDALDHFB_124086... *
>Cluster 19974
0	247aa, >HDALDHFB_151653... *
>Cluster 19975
0	247aa, >HDALDHFB_159236... *
>Cluster 19976
0	247aa, >HDALDHFB_166561... *
>Cluster 19977
0	247aa, >HDALDHFB_180465... *
>Cluster 19978
0	247aa, >HDALDHFB_180945... *
>Cluster 19979
0	247aa, >HDALDHFB_192278... *
>Cluster 19980
0	247aa, >HDALDHFB_194202... *
>Cluster 19981
0	247aa, >HDALDHFB_201945... *
>Cluster 19982
0	247aa, >HDALDHFB_210916... *
>Cluster 19983
0	247aa, >HENMDNCI_21116... *
>Cluster 19984
0	247aa, >HENMDNCI_52784... *
>Cluster 19985
0	247aa, >HENMDNCI_72281... *
>Cluster 19986
0	247aa, >HENMDNCI_81064... *
>Cluster 19987
0	247aa, >HENMDNCI_126062... *
>Cluster 19988
0	247aa, >PJJNKMKO_39157... *
>Cluster 19989
0	247aa, >PJJNKMKO_57522... *
>Cluster 19990
0	247aa, >PJJNKMKO_67438... *
>Cluster 19991
0	247aa, >PJJNKMKO_73156... *
>Cluster 19992
0	247aa, >PJJNKMKO_116492... *
>Cluster 19993
0	247aa, >PJJNKMKO_117061... *
>Cluster 19994
0	247aa, >PJJNKMKO_133478... *
>Cluster 19995
0	247aa, >PJJNKMKO_141764... *
>Cluster 19996
0	247aa, >PJJNKMKO_147076... *
>Cluster 19997
0	247aa, >PJJNKMKO_165127... *
>Cluster 19998
0	247aa, >PJJNKMKO_165410... *
>Cluster 19999
0	247aa, >PJJNKMKO_211728... *
>Cluster 20000
0	247aa, >PJJNKMKO_264675... *
>Cluster 20001
0	247aa, >PJJNKMKO_269459... *
>Cluster 20002
0	247aa, >GPBGFMPE_20605... *
>Cluster 20003
0	247aa, >GPBGFMPE_27706... *
>Cluster 20004
0	247aa, >GPBGFMPE_28958... *
>Cluster 20005
0	247aa, >GPBGFMPE_48808... *
>Cluster 20006
0	247aa, >GPBGFMPE_55770... *
>Cluster 20007
0	247aa, >GPBGFMPE_60157... *
>Cluster 20008
0	247aa, >GPBGFMPE_61491... *
>Cluster 20009
0	247aa, >GPBGFMPE_80598... *
>Cluster 20010
0	247aa, >GPBGFMPE_83284... *
>Cluster 20011
0	247aa, >GPBGFMPE_87168... *
>Cluster 20012
0	247aa, >GPBGFMPE_114671... *
>Cluster 20013
0	246aa, >HDALDHFB_31963... *
>Cluster 20014
0	246aa, >HDALDHFB_36421... *
>Cluster 20015
0	246aa, >HDALDHFB_79276... *
>Cluster 20016
0	246aa, >HDALDHFB_81433... *
>Cluster 20017
0	246aa, >HDALDHFB_82102... *
>Cluster 20018
0	246aa, >HDALDHFB_115170... *
>Cluster 20019
0	246aa, >HDALDHFB_128470... *
>Cluster 20020
0	246aa, >HDALDHFB_155611... *
>Cluster 20021
0	246aa, >HDALDHFB_159721... *
>Cluster 20022
0	246aa, >HDALDHFB_197562... *
>Cluster 20023
0	246aa, >HDALDHFB_203088... *
>Cluster 20024
0	246aa, >HDALDHFB_206753... *
>Cluster 20025
0	246aa, >HDALDHFB_225196... *
>Cluster 20026
0	246aa, >HENMDNCI_01568... *
>Cluster 20027
0	246aa, >HENMDNCI_05685... *
>Cluster 20028
0	246aa, >HENMDNCI_43280... *
>Cluster 20029
0	246aa, >HENMDNCI_45424... *
>Cluster 20030
0	246aa, >HENMDNCI_52135... *
>Cluster 20031
0	246aa, >HENMDNCI_96881... *
>Cluster 20032
0	246aa, >HENMDNCI_99844... *
>Cluster 20033
0	246aa, >HENMDNCI_125066... *
>Cluster 20034
0	246aa, >PJJNKMKO_19006... *
>Cluster 20035
0	246aa, >PJJNKMKO_39686... *
>Cluster 20036
0	246aa, >PJJNKMKO_43656... *
>Cluster 20037
0	246aa, >PJJNKMKO_45604... *
>Cluster 20038
0	246aa, >PJJNKMKO_51532... *
>Cluster 20039
0	246aa, >PJJNKMKO_53800... *
>Cluster 20040
0	246aa, >PJJNKMKO_67009... *
>Cluster 20041
0	246aa, >PJJNKMKO_104372... *
>Cluster 20042
0	246aa, >PJJNKMKO_107538... *
>Cluster 20043
0	246aa, >PJJNKMKO_113666... *
>Cluster 20044
0	246aa, >PJJNKMKO_114732... *
>Cluster 20045
0	246aa, >PJJNKMKO_129123... *
>Cluster 20046
0	246aa, >PJJNKMKO_155544... *
>Cluster 20047
0	246aa, >PJJNKMKO_170326... *
>Cluster 20048
0	246aa, >PJJNKMKO_170355... *
>Cluster 20049
0	246aa, >PJJNKMKO_186347... *
>Cluster 20050
0	246aa, >PJJNKMKO_194671... *
>Cluster 20051
0	246aa, >PJJNKMKO_196232... *
>Cluster 20052
0	246aa, >PJJNKMKO_202302... *
>Cluster 20053
0	246aa, >PJJNKMKO_203873... *
>Cluster 20054
0	246aa, >PJJNKMKO_214391... *
>Cluster 20055
0	246aa, >PJJNKMKO_221598... *
>Cluster 20056
0	246aa, >PJJNKMKO_271511... *
>Cluster 20057
0	246aa, >GPBGFMPE_05399... *
>Cluster 20058
0	246aa, >GPBGFMPE_27193... *
>Cluster 20059
0	246aa, >GPBGFMPE_41604... *
>Cluster 20060
0	246aa, >GPBGFMPE_52264... *
>Cluster 20061
0	246aa, >GPBGFMPE_57176... *
>Cluster 20062
0	246aa, >GPBGFMPE_58358... *
>Cluster 20063
0	246aa, >GPBGFMPE_61191... *
>Cluster 20064
0	246aa, >GPBGFMPE_65602... *
>Cluster 20065
0	246aa, >GPBGFMPE_71981... *
>Cluster 20066
0	246aa, >GPBGFMPE_106846... *
>Cluster 20067
0	246aa, >GPBGFMPE_128126... *
>Cluster 20068
0	246aa, >GPBGFMPE_142035... *
>Cluster 20069
0	246aa, >GPBGFMPE_145651... *
>Cluster 20070
0	245aa, >HDALDHFB_00096... *
>Cluster 20071
0	245aa, >HDALDHFB_17267... *
>Cluster 20072
0	245aa, >HDALDHFB_21417... *
>Cluster 20073
0	245aa, >HDALDHFB_101291... *
>Cluster 20074
0	245aa, >HDALDHFB_125555... *
>Cluster 20075
0	245aa, >HDALDHFB_133318... *
>Cluster 20076
0	245aa, >HDALDHFB_135590... *
>Cluster 20077
0	245aa, >HDALDHFB_137836... *
>Cluster 20078
0	245aa, >HDALDHFB_142095... *
>Cluster 20079
0	245aa, >HDALDHFB_150039... *
>Cluster 20080
0	245aa, >HDALDHFB_150093... *
>Cluster 20081
0	245aa, >HDALDHFB_158427... *
>Cluster 20082
0	245aa, >HDALDHFB_162028... *
>Cluster 20083
0	245aa, >HDALDHFB_163141... *
>Cluster 20084
0	245aa, >HDALDHFB_170247... *
>Cluster 20085
0	245aa, >HDALDHFB_172250... *
>Cluster 20086
0	245aa, >HDALDHFB_184009... *
>Cluster 20087
0	245aa, >HDALDHFB_210551... *
>Cluster 20088
0	245aa, >HDALDHFB_212311... *
>Cluster 20089
0	245aa, >HENMDNCI_07578... *
>Cluster 20090
0	245aa, >HENMDNCI_08364... *
>Cluster 20091
0	245aa, >HENMDNCI_09140... *
>Cluster 20092
0	245aa, >HENMDNCI_29716... *
>Cluster 20093
0	245aa, >HENMDNCI_45585... *
>Cluster 20094
0	245aa, >HENMDNCI_45820... *
>Cluster 20095
0	245aa, >HENMDNCI_63179... *
>Cluster 20096
0	245aa, >HENMDNCI_64994... *
>Cluster 20097
0	245aa, >HENMDNCI_156880... *
>Cluster 20098
0	245aa, >PJJNKMKO_32668... *
>Cluster 20099
0	245aa, >PJJNKMKO_36091... *
>Cluster 20100
0	245aa, >PJJNKMKO_69209... *
>Cluster 20101
0	245aa, >PJJNKMKO_70053... *
>Cluster 20102
0	245aa, >PJJNKMKO_71523... *
>Cluster 20103
0	245aa, >PJJNKMKO_83043... *
>Cluster 20104
0	245aa, >PJJNKMKO_155233... *
>Cluster 20105
0	245aa, >PJJNKMKO_162492... *
>Cluster 20106
0	245aa, >PJJNKMKO_166412... *
>Cluster 20107
0	245aa, >PJJNKMKO_170541... *
>Cluster 20108
0	245aa, >PJJNKMKO_178600... *
>Cluster 20109
0	245aa, >PJJNKMKO_192711... *
>Cluster 20110
0	245aa, >PJJNKMKO_197558... *
>Cluster 20111
0	245aa, >PJJNKMKO_235463... *
>Cluster 20112
0	245aa, >PJJNKMKO_235965... *
>Cluster 20113
0	245aa, >PJJNKMKO_243551... *
>Cluster 20114
0	245aa, >PJJNKMKO_249409... *
>Cluster 20115
0	245aa, >GPBGFMPE_04050... *
>Cluster 20116
0	245aa, >GPBGFMPE_07293... *
>Cluster 20117
0	245aa, >GPBGFMPE_11000... *
>Cluster 20118
0	245aa, >GPBGFMPE_56374... *
>Cluster 20119
0	245aa, >GPBGFMPE_57054... *
>Cluster 20120
0	245aa, >GPBGFMPE_62673... *
>Cluster 20121
0	245aa, >GPBGFMPE_69646... *
>Cluster 20122
0	245aa, >GPBGFMPE_91688... *
>Cluster 20123
0	245aa, >GPBGFMPE_94781... *
>Cluster 20124
0	245aa, >GPBGFMPE_96408... *
>Cluster 20125
0	245aa, >GPBGFMPE_102988... *
>Cluster 20126
0	244aa, >HDALDHFB_23473... *
>Cluster 20127
0	244aa, >HDALDHFB_24172... *
>Cluster 20128
0	244aa, >HDALDHFB_59900... *
>Cluster 20129
0	244aa, >HDALDHFB_91030... *
>Cluster 20130
0	244aa, >HDALDHFB_98748... *
>Cluster 20131
0	244aa, >HDALDHFB_107754... *
>Cluster 20132
0	244aa, >HDALDHFB_108729... *
>Cluster 20133
0	244aa, >HDALDHFB_126898... *
>Cluster 20134
0	244aa, >HDALDHFB_130189... *
>Cluster 20135
0	244aa, >HDALDHFB_130284... *
>Cluster 20136
0	244aa, >HDALDHFB_143233... *
>Cluster 20137
0	244aa, >HDALDHFB_144728... *
>Cluster 20138
0	244aa, >HDALDHFB_148579... *
>Cluster 20139
0	244aa, >HDALDHFB_149999... *
>Cluster 20140
0	244aa, >HDALDHFB_158370... *
>Cluster 20141
0	244aa, >HDALDHFB_171299... *
>Cluster 20142
0	244aa, >HDALDHFB_182805... *
>Cluster 20143
0	244aa, >HDALDHFB_185526... *
>Cluster 20144
0	244aa, >HDALDHFB_194183... *
>Cluster 20145
0	244aa, >HDALDHFB_224562... *
>Cluster 20146
0	244aa, >HDALDHFB_225195... *
>Cluster 20147
0	244aa, >HENMDNCI_01503... *
>Cluster 20148
0	244aa, >HENMDNCI_06551... *
>Cluster 20149
0	244aa, >HENMDNCI_12789... *
>Cluster 20150
0	244aa, >HENMDNCI_58185... *
>Cluster 20151
0	244aa, >HENMDNCI_74528... *
>Cluster 20152
0	244aa, >HENMDNCI_79787... *
>Cluster 20153
0	244aa, >HENMDNCI_80200... *
>Cluster 20154
0	244aa, >HENMDNCI_102194... *
>Cluster 20155
0	244aa, >HENMDNCI_121645... *
>Cluster 20156
0	244aa, >HENMDNCI_138118... *
>Cluster 20157
0	244aa, >PJJNKMKO_06573... *
>Cluster 20158
0	244aa, >PJJNKMKO_32556... *
>Cluster 20159
0	244aa, >PJJNKMKO_50315... *
>Cluster 20160
0	244aa, >PJJNKMKO_58834... *
>Cluster 20161
0	244aa, >PJJNKMKO_83828... *
>Cluster 20162
0	244aa, >PJJNKMKO_100151... *
>Cluster 20163
0	244aa, >PJJNKMKO_107362... *
>Cluster 20164
0	244aa, >PJJNKMKO_135583... *
>Cluster 20165
0	244aa, >PJJNKMKO_151976... *
>Cluster 20166
0	244aa, >PJJNKMKO_163238... *
>Cluster 20167
0	244aa, >PJJNKMKO_174319... *
>Cluster 20168
0	244aa, >PJJNKMKO_206348... *
>Cluster 20169
0	244aa, >PJJNKMKO_216395... *
>Cluster 20170
0	244aa, >PJJNKMKO_221260... *
>Cluster 20171
0	244aa, >PJJNKMKO_233053... *
>Cluster 20172
0	244aa, >PJJNKMKO_234565... *
>Cluster 20173
0	244aa, >PJJNKMKO_243332... *
>Cluster 20174
0	244aa, >PJJNKMKO_247541... *
>Cluster 20175
0	244aa, >PJJNKMKO_251252... *
>Cluster 20176
0	244aa, >PJJNKMKO_256667... *
>Cluster 20177
0	244aa, >PJJNKMKO_264692... *
>Cluster 20178
0	244aa, >GPBGFMPE_02296... *
>Cluster 20179
0	244aa, >GPBGFMPE_51225... *
>Cluster 20180
0	244aa, >GPBGFMPE_51599... *
>Cluster 20181
0	244aa, >GPBGFMPE_54300... *
>Cluster 20182
0	244aa, >GPBGFMPE_64292... *
>Cluster 20183
0	244aa, >GPBGFMPE_103121... *
>Cluster 20184
0	244aa, >GPBGFMPE_108480... *
>Cluster 20185
0	244aa, >GPBGFMPE_127250... *
>Cluster 20186
0	244aa, >GPBGFMPE_131028... *
>Cluster 20187
0	243aa, >HDALDHFB_01340... *
>Cluster 20188
0	243aa, >HDALDHFB_02989... *
>Cluster 20189
0	243aa, >HDALDHFB_16335... *
>Cluster 20190
0	243aa, >HDALDHFB_55929... *
>Cluster 20191
0	243aa, >HDALDHFB_60633... *
>Cluster 20192
0	243aa, >HDALDHFB_70546... *
>Cluster 20193
0	243aa, >HDALDHFB_93244... *
>Cluster 20194
0	243aa, >HDALDHFB_102205... *
>Cluster 20195
0	243aa, >HDALDHFB_108519... *
>Cluster 20196
0	243aa, >HDALDHFB_109265... *
>Cluster 20197
0	243aa, >HDALDHFB_117933... *
>Cluster 20198
0	243aa, >HDALDHFB_158492... *
>Cluster 20199
0	243aa, >HDALDHFB_161064... *
>Cluster 20200
0	243aa, >HDALDHFB_169917... *
>Cluster 20201
0	243aa, >HDALDHFB_182494... *
>Cluster 20202
0	243aa, >HDALDHFB_192302... *
>Cluster 20203
0	243aa, >HDALDHFB_203863... *
>Cluster 20204
0	243aa, >HENMDNCI_01360... *
>Cluster 20205
0	243aa, >HENMDNCI_10528... *
>Cluster 20206
0	243aa, >HENMDNCI_11832... *
>Cluster 20207
0	243aa, >HENMDNCI_15460... *
>Cluster 20208
0	243aa, >HENMDNCI_30582... *
>Cluster 20209
0	243aa, >HENMDNCI_55217... *
>Cluster 20210
0	243aa, >HENMDNCI_61594... *
>Cluster 20211
0	243aa, >HENMDNCI_66402... *
>Cluster 20212
0	243aa, >HENMDNCI_79508... *
>Cluster 20213
0	243aa, >HENMDNCI_93442... *
>Cluster 20214
0	243aa, >HENMDNCI_100105... *
>Cluster 20215
0	243aa, >HENMDNCI_107286... *
>Cluster 20216
0	243aa, >HENMDNCI_108167... *
>Cluster 20217
0	243aa, >HENMDNCI_114070... *
>Cluster 20218
0	243aa, >HENMDNCI_152596... *
>Cluster 20219
0	243aa, >PJJNKMKO_01090... *
>Cluster 20220
0	243aa, >PJJNKMKO_02741... *
>Cluster 20221
0	243aa, >PJJNKMKO_06560... *
>Cluster 20222
0	243aa, >PJJNKMKO_19704... *
>Cluster 20223
0	243aa, >PJJNKMKO_37755... *
>Cluster 20224
0	243aa, >PJJNKMKO_54993... *
>Cluster 20225
0	243aa, >PJJNKMKO_104439... *
>Cluster 20226
0	243aa, >PJJNKMKO_117086... *
>Cluster 20227
0	243aa, >PJJNKMKO_139306... *
>Cluster 20228
0	243aa, >PJJNKMKO_173879... *
>Cluster 20229
0	243aa, >PJJNKMKO_206380... *
>Cluster 20230
0	243aa, >PJJNKMKO_215257... *
>Cluster 20231
0	243aa, >PJJNKMKO_217006... *
>Cluster 20232
0	243aa, >PJJNKMKO_232416... *
>Cluster 20233
0	243aa, >PJJNKMKO_265872... *
>Cluster 20234
0	243aa, >GPBGFMPE_01990... *
>Cluster 20235
0	243aa, >GPBGFMPE_05982... *
>Cluster 20236
0	243aa, >GPBGFMPE_10055... *
>Cluster 20237
0	243aa, >GPBGFMPE_17314... *
>Cluster 20238
0	243aa, >GPBGFMPE_19936... *
>Cluster 20239
0	243aa, >GPBGFMPE_24144... *
>Cluster 20240
0	243aa, >GPBGFMPE_40036... *
>Cluster 20241
0	243aa, >GPBGFMPE_51432... *
>Cluster 20242
0	243aa, >GPBGFMPE_54918... *
>Cluster 20243
0	243aa, >GPBGFMPE_69516... *
>Cluster 20244
0	243aa, >GPBGFMPE_71979... *
>Cluster 20245
0	243aa, >GPBGFMPE_82946... *
>Cluster 20246
0	243aa, >GPBGFMPE_131708... *
>Cluster 20247
0	242aa, >HDALDHFB_02026... *
>Cluster 20248
0	242aa, >HDALDHFB_05548... *
>Cluster 20249
0	242aa, >HDALDHFB_12561... *
>Cluster 20250
0	242aa, >HDALDHFB_33964... *
>Cluster 20251
0	242aa, >HDALDHFB_34715... *
>Cluster 20252
0	242aa, >HDALDHFB_35647... *
>Cluster 20253
0	242aa, >HDALDHFB_48305... *
>Cluster 20254
0	242aa, >HDALDHFB_62755... *
>Cluster 20255
0	242aa, >HDALDHFB_65044... *
>Cluster 20256
0	242aa, >HDALDHFB_99212... *
>Cluster 20257
0	242aa, >HDALDHFB_111474... *
>Cluster 20258
0	242aa, >HDALDHFB_121420... *
>Cluster 20259
0	242aa, >HDALDHFB_126827... *
>Cluster 20260
0	242aa, >HDALDHFB_163990... *
>Cluster 20261
0	242aa, >HDALDHFB_176584... *
>Cluster 20262
0	242aa, >HDALDHFB_180650... *
>Cluster 20263
0	242aa, >HDALDHFB_182362... *
>Cluster 20264
0	242aa, >HDALDHFB_201748... *
>Cluster 20265
0	242aa, >HDALDHFB_224505... *
>Cluster 20266
0	242aa, >HENMDNCI_43675... *
>Cluster 20267
0	242aa, >HENMDNCI_59468... *
>Cluster 20268
0	242aa, >HENMDNCI_61272... *
>Cluster 20269
0	242aa, >HENMDNCI_71400... *
>Cluster 20270
0	242aa, >HENMDNCI_82013... *
>Cluster 20271
0	242aa, >HENMDNCI_83817... *
>Cluster 20272
0	242aa, >HENMDNCI_126080... *
>Cluster 20273
0	242aa, >HENMDNCI_144483... *
>Cluster 20274
0	242aa, >PJJNKMKO_64174... *
>Cluster 20275
0	242aa, >PJJNKMKO_83328... *
>Cluster 20276
0	242aa, >PJJNKMKO_93252... *
>Cluster 20277
0	242aa, >PJJNKMKO_93466... *
>Cluster 20278
0	242aa, >PJJNKMKO_99339... *
>Cluster 20279
0	242aa, >PJJNKMKO_122172... *
>Cluster 20280
0	242aa, >PJJNKMKO_132454... *
>Cluster 20281
0	242aa, >PJJNKMKO_133880... *
>Cluster 20282
0	242aa, >PJJNKMKO_149602... *
>Cluster 20283
0	242aa, >PJJNKMKO_170413... *
>Cluster 20284
0	242aa, >PJJNKMKO_172148... *
>Cluster 20285
0	242aa, >PJJNKMKO_172867... *
>Cluster 20286
0	242aa, >PJJNKMKO_192599... *
>Cluster 20287
0	242aa, >PJJNKMKO_194506... *
>Cluster 20288
0	242aa, >PJJNKMKO_197080... *
>Cluster 20289
0	242aa, >PJJNKMKO_225171... *
>Cluster 20290
0	242aa, >PJJNKMKO_240970... *
>Cluster 20291
0	242aa, >GPBGFMPE_04590... *
>Cluster 20292
0	242aa, >GPBGFMPE_07419... *
>Cluster 20293
0	242aa, >GPBGFMPE_12770... *
>Cluster 20294
0	242aa, >GPBGFMPE_23451... *
>Cluster 20295
0	242aa, >GPBGFMPE_23879... *
>Cluster 20296
0	242aa, >GPBGFMPE_28193... *
>Cluster 20297
0	242aa, >GPBGFMPE_52092... *
>Cluster 20298
0	242aa, >GPBGFMPE_74448... *
>Cluster 20299
0	242aa, >GPBGFMPE_90778... *
>Cluster 20300
0	241aa, >HDALDHFB_23471... *
>Cluster 20301
0	241aa, >HDALDHFB_39681... *
>Cluster 20302
0	241aa, >HDALDHFB_54212... *
>Cluster 20303
0	241aa, >HDALDHFB_71462... *
>Cluster 20304
0	241aa, >HDALDHFB_74517... *
>Cluster 20305
0	241aa, >HDALDHFB_93553... *
>Cluster 20306
0	241aa, >HDALDHFB_99206... *
>Cluster 20307
0	241aa, >HDALDHFB_100810... *
>Cluster 20308
0	241aa, >HDALDHFB_124701... *
>Cluster 20309
0	241aa, >HDALDHFB_143727... *
>Cluster 20310
0	241aa, >HDALDHFB_150497... *
>Cluster 20311
0	241aa, >HDALDHFB_155178... *
>Cluster 20312
0	241aa, >HDALDHFB_173783... *
>Cluster 20313
0	241aa, >HDALDHFB_174054... *
>Cluster 20314
0	241aa, >HDALDHFB_174616... *
>Cluster 20315
0	241aa, >HDALDHFB_180422... *
>Cluster 20316
0	241aa, >HDALDHFB_189484... *
>Cluster 20317
0	241aa, >HDALDHFB_208052... *
>Cluster 20318
0	241aa, >HDALDHFB_220714... *
>Cluster 20319
0	241aa, >HENMDNCI_20402... *
>Cluster 20320
0	241aa, >HENMDNCI_23589... *
>Cluster 20321
0	241aa, >HENMDNCI_32360... *
>Cluster 20322
0	241aa, >HENMDNCI_64035... *
>Cluster 20323
0	241aa, >HENMDNCI_67774... *
>Cluster 20324
0	241aa, >HENMDNCI_75325... *
>Cluster 20325
0	241aa, >HENMDNCI_84731... *
>Cluster 20326
0	241aa, >HENMDNCI_125024... *
>Cluster 20327
0	241aa, >PJJNKMKO_36183... *
>Cluster 20328
0	241aa, >PJJNKMKO_42134... *
>Cluster 20329
0	241aa, >PJJNKMKO_75535... *
>Cluster 20330
0	241aa, >PJJNKMKO_87702... *
>Cluster 20331
0	241aa, >PJJNKMKO_88384... *
>Cluster 20332
0	241aa, >PJJNKMKO_92100... *
>Cluster 20333
0	241aa, >PJJNKMKO_109673... *
>Cluster 20334
0	241aa, >PJJNKMKO_112738... *
>Cluster 20335
0	241aa, >PJJNKMKO_115796... *
>Cluster 20336
0	241aa, >PJJNKMKO_121525... *
>Cluster 20337
0	241aa, >PJJNKMKO_145856... *
>Cluster 20338
0	241aa, >PJJNKMKO_145912... *
>Cluster 20339
0	241aa, >PJJNKMKO_159165... *
>Cluster 20340
0	241aa, >PJJNKMKO_212486... *
>Cluster 20341
0	241aa, >PJJNKMKO_245329... *
>Cluster 20342
0	241aa, >PJJNKMKO_260478... *
>Cluster 20343
0	241aa, >PJJNKMKO_273977... *
>Cluster 20344
0	241aa, >GPBGFMPE_02152... *
>Cluster 20345
0	241aa, >GPBGFMPE_05192... *
>Cluster 20346
0	241aa, >GPBGFMPE_06607... *
>Cluster 20347
0	241aa, >GPBGFMPE_54502... *
>Cluster 20348
0	241aa, >GPBGFMPE_86474... *
>Cluster 20349
0	240aa, >HDALDHFB_21505... *
>Cluster 20350
0	240aa, >HDALDHFB_24822... *
>Cluster 20351
0	240aa, >HDALDHFB_36226... *
>Cluster 20352
0	240aa, >HDALDHFB_40226... *
>Cluster 20353
0	240aa, >HDALDHFB_55468... *
>Cluster 20354
0	240aa, >HDALDHFB_57328... *
>Cluster 20355
0	240aa, >HDALDHFB_58756... *
>Cluster 20356
0	240aa, >HDALDHFB_71414... *
>Cluster 20357
0	240aa, >HDALDHFB_75796... *
>Cluster 20358
0	240aa, >HDALDHFB_76802... *
>Cluster 20359
0	240aa, >HDALDHFB_81724... *
>Cluster 20360
0	240aa, >HDALDHFB_99190... *
>Cluster 20361
0	240aa, >HDALDHFB_151298... *
>Cluster 20362
0	240aa, >HDALDHFB_169165... *
>Cluster 20363
0	240aa, >HDALDHFB_177816... *
>Cluster 20364
0	240aa, >HDALDHFB_213005... *
>Cluster 20365
0	240aa, >HENMDNCI_19466... *
>Cluster 20366
0	240aa, >HENMDNCI_30132... *
>Cluster 20367
0	240aa, >HENMDNCI_34063... *
>Cluster 20368
0	240aa, >HENMDNCI_50919... *
>Cluster 20369
0	240aa, >PJJNKMKO_08179... *
>Cluster 20370
0	240aa, >PJJNKMKO_22407... *
>Cluster 20371
0	240aa, >PJJNKMKO_23018... *
>Cluster 20372
0	240aa, >PJJNKMKO_28783... *
>Cluster 20373
0	240aa, >PJJNKMKO_33437... *
>Cluster 20374
0	240aa, >PJJNKMKO_71688... *
>Cluster 20375
0	240aa, >PJJNKMKO_72010... *
>Cluster 20376
0	240aa, >PJJNKMKO_84061... *
>Cluster 20377
0	240aa, >PJJNKMKO_85522... *
>Cluster 20378
0	240aa, >PJJNKMKO_101758... *
>Cluster 20379
0	240aa, >PJJNKMKO_110233... *
>Cluster 20380
0	240aa, >PJJNKMKO_134620... *
>Cluster 20381
0	240aa, >PJJNKMKO_142417... *
>Cluster 20382
0	240aa, >PJJNKMKO_149338... *
>Cluster 20383
0	240aa, >PJJNKMKO_169931... *
>Cluster 20384
0	240aa, >PJJNKMKO_170932... *
>Cluster 20385
0	240aa, >PJJNKMKO_190864... *
>Cluster 20386
0	240aa, >PJJNKMKO_195862... *
>Cluster 20387
0	240aa, >PJJNKMKO_215556... *
>Cluster 20388
0	240aa, >PJJNKMKO_259499... *
>Cluster 20389
0	240aa, >PJJNKMKO_263360... *
>Cluster 20390
0	240aa, >GPBGFMPE_02730... *
>Cluster 20391
0	240aa, >GPBGFMPE_08674... *
>Cluster 20392
0	240aa, >GPBGFMPE_40042... *
>Cluster 20393
0	240aa, >GPBGFMPE_71720... *
>Cluster 20394
0	240aa, >GPBGFMPE_113538... *
>Cluster 20395
0	239aa, >HDALDHFB_05187... *
>Cluster 20396
0	239aa, >HDALDHFB_09297... *
>Cluster 20397
0	239aa, >HDALDHFB_18661... *
>Cluster 20398
0	239aa, >HDALDHFB_21648... *
>Cluster 20399
0	239aa, >HDALDHFB_23823... *
>Cluster 20400
0	239aa, >HDALDHFB_25539... *
>Cluster 20401
0	239aa, >HDALDHFB_42241... *
>Cluster 20402
0	239aa, >HDALDHFB_63930... *
>Cluster 20403
0	239aa, >HDALDHFB_76191... *
>Cluster 20404
0	239aa, >HDALDHFB_80836... *
>Cluster 20405
0	239aa, >HDALDHFB_111653... *
>Cluster 20406
0	239aa, >HDALDHFB_126040... *
>Cluster 20407
0	239aa, >HDALDHFB_135567... *
>Cluster 20408
0	239aa, >HDALDHFB_157664... *
>Cluster 20409
0	239aa, >HDALDHFB_176615... *
>Cluster 20410
0	239aa, >HDALDHFB_196072... *
>Cluster 20411
0	239aa, >HDALDHFB_199690... *
>Cluster 20412
0	239aa, >HDALDHFB_215420... *
>Cluster 20413
0	239aa, >HDALDHFB_218223... *
>Cluster 20414
0	239aa, >HDALDHFB_221679... *
>Cluster 20415
0	239aa, >HENMDNCI_01713... *
>Cluster 20416
0	239aa, >HENMDNCI_24499... *
>Cluster 20417
0	239aa, >HENMDNCI_26959... *
>Cluster 20418
0	239aa, >HENMDNCI_39735... *
>Cluster 20419
0	239aa, >HENMDNCI_71152... *
>Cluster 20420
0	239aa, >HENMDNCI_99602... *
>Cluster 20421
0	239aa, >HENMDNCI_116315... *
>Cluster 20422
0	239aa, >HENMDNCI_128329... *
>Cluster 20423
0	239aa, >HENMDNCI_136806... *
>Cluster 20424
0	239aa, >HENMDNCI_142426... *
>Cluster 20425
0	239aa, >PJJNKMKO_16929... *
>Cluster 20426
0	239aa, >PJJNKMKO_17771... *
>Cluster 20427
0	239aa, >PJJNKMKO_17851... *
>Cluster 20428
0	239aa, >PJJNKMKO_17923... *
>Cluster 20429
0	239aa, >PJJNKMKO_31770... *
>Cluster 20430
0	239aa, >PJJNKMKO_50844... *
>Cluster 20431
0	239aa, >PJJNKMKO_115728... *
>Cluster 20432
0	239aa, >PJJNKMKO_116674... *
>Cluster 20433
0	239aa, >PJJNKMKO_120939... *
>Cluster 20434
0	239aa, >PJJNKMKO_126481... *
>Cluster 20435
0	239aa, >PJJNKMKO_156612... *
>Cluster 20436
0	239aa, >PJJNKMKO_166243... *
>Cluster 20437
0	239aa, >PJJNKMKO_195629... *
>Cluster 20438
0	239aa, >PJJNKMKO_213102... *
>Cluster 20439
0	239aa, >PJJNKMKO_267760... *
>Cluster 20440
0	239aa, >PJJNKMKO_273302... *
>Cluster 20441
0	239aa, >GPBGFMPE_84846... *
>Cluster 20442
0	239aa, >GPBGFMPE_94849... *
>Cluster 20443
0	239aa, >GPBGFMPE_104899... *
>Cluster 20444
0	239aa, >GPBGFMPE_125327... *
>Cluster 20445
0	239aa, >GPBGFMPE_144275... *
>Cluster 20446
0	238aa, >HDALDHFB_10115... *
>Cluster 20447
0	238aa, >HDALDHFB_17068... *
>Cluster 20448
0	238aa, >HDALDHFB_28482... *
>Cluster 20449
0	238aa, >HDALDHFB_31124... *
>Cluster 20450
0	238aa, >HDALDHFB_32062... *
>Cluster 20451
0	238aa, >HDALDHFB_34714... *
>Cluster 20452
0	238aa, >HDALDHFB_59460... *
>Cluster 20453
0	238aa, >HDALDHFB_112370... *
>Cluster 20454
0	238aa, >HDALDHFB_156608... *
>Cluster 20455
0	238aa, >HDALDHFB_174201... *
>Cluster 20456
0	238aa, >HDALDHFB_187040... *
>Cluster 20457
0	238aa, >HDALDHFB_217369... *
>Cluster 20458
0	238aa, >HDALDHFB_218941... *
>Cluster 20459
0	238aa, >HENMDNCI_01732... *
>Cluster 20460
0	238aa, >HENMDNCI_12827... *
>Cluster 20461
0	238aa, >HENMDNCI_21901... *
>Cluster 20462
0	238aa, >HENMDNCI_39802... *
>Cluster 20463
0	238aa, >HENMDNCI_63842... *
>Cluster 20464
0	238aa, >HENMDNCI_72721... *
>Cluster 20465
0	238aa, >HENMDNCI_94099... *
>Cluster 20466
0	238aa, >HENMDNCI_111137... *
>Cluster 20467
0	238aa, >PJJNKMKO_01149... *
>Cluster 20468
0	238aa, >PJJNKMKO_15110... *
>Cluster 20469
0	238aa, >PJJNKMKO_36464... *
>Cluster 20470
0	238aa, >PJJNKMKO_39105... *
>Cluster 20471
0	238aa, >PJJNKMKO_57220... *
>Cluster 20472
0	238aa, >PJJNKMKO_79207... *
>Cluster 20473
0	238aa, >PJJNKMKO_163260... *
>Cluster 20474
0	238aa, >PJJNKMKO_163731... *
>Cluster 20475
0	238aa, >PJJNKMKO_171449... *
>Cluster 20476
0	238aa, >PJJNKMKO_187660... *
>Cluster 20477
0	238aa, >PJJNKMKO_212001... *
>Cluster 20478
0	238aa, >PJJNKMKO_217994... *
>Cluster 20479
0	238aa, >PJJNKMKO_229649... *
>Cluster 20480
0	238aa, >PJJNKMKO_235932... *
>Cluster 20481
0	238aa, >PJJNKMKO_248154... *
>Cluster 20482
0	238aa, >PJJNKMKO_265104... *
>Cluster 20483
0	238aa, >GPBGFMPE_01291... *
>Cluster 20484
0	238aa, >GPBGFMPE_09465... *
>Cluster 20485
0	238aa, >GPBGFMPE_54518... *
>Cluster 20486
0	238aa, >GPBGFMPE_55527... *
>Cluster 20487
0	238aa, >GPBGFMPE_85260... *
>Cluster 20488
0	238aa, >GPBGFMPE_123703... *
>Cluster 20489
0	238aa, >GPBGFMPE_146117... *
>Cluster 20490
0	237aa, >HDALDHFB_06716... *
>Cluster 20491
0	237aa, >HDALDHFB_07117... *
>Cluster 20492
0	237aa, >HDALDHFB_36976... *
>Cluster 20493
0	237aa, >HDALDHFB_47555... *
>Cluster 20494
0	237aa, >HDALDHFB_48114... *
>Cluster 20495
0	237aa, >HDALDHFB_56673... *
>Cluster 20496
0	237aa, >HDALDHFB_59580... *
>Cluster 20497
0	237aa, >HDALDHFB_67554... *
>Cluster 20498
0	237aa, >HDALDHFB_68743... *
>Cluster 20499
0	237aa, >HDALDHFB_84994... *
>Cluster 20500
0	237aa, >HDALDHFB_89016... *
>Cluster 20501
0	237aa, >HDALDHFB_101639... *
>Cluster 20502
0	237aa, >HDALDHFB_132098... *
>Cluster 20503
0	237aa, >HDALDHFB_136860... *
>Cluster 20504
0	237aa, >HDALDHFB_136974... *
>Cluster 20505
0	237aa, >HDALDHFB_138795... *
>Cluster 20506
0	237aa, >HDALDHFB_138981... *
>Cluster 20507
0	237aa, >HDALDHFB_150092... *
>Cluster 20508
0	237aa, >HDALDHFB_151296... *
>Cluster 20509
0	237aa, >HDALDHFB_155182... *
>Cluster 20510
0	237aa, >HDALDHFB_177394... *
>Cluster 20511
0	237aa, >HDALDHFB_180585... *
>Cluster 20512
0	237aa, >HDALDHFB_187731... *
>Cluster 20513
0	237aa, >HDALDHFB_189877... *
>Cluster 20514
0	237aa, >HDALDHFB_221116... *
>Cluster 20515
0	237aa, >HENMDNCI_00406... *
>Cluster 20516
0	237aa, >HENMDNCI_08280... *
>Cluster 20517
0	237aa, >HENMDNCI_08377... *
>Cluster 20518
0	237aa, >HENMDNCI_09311... *
>Cluster 20519
0	237aa, >HENMDNCI_14963... *
>Cluster 20520
0	237aa, >HENMDNCI_27802... *
>Cluster 20521
0	237aa, >HENMDNCI_104246... *
>Cluster 20522
0	237aa, >HENMDNCI_121909... *
>Cluster 20523
0	237aa, >PJJNKMKO_49904... *
>Cluster 20524
0	237aa, >PJJNKMKO_84703... *
>Cluster 20525
0	237aa, >PJJNKMKO_92500... *
>Cluster 20526
0	237aa, >PJJNKMKO_97255... *
>Cluster 20527
0	237aa, >PJJNKMKO_100429... *
>Cluster 20528
0	237aa, >PJJNKMKO_115083... *
>Cluster 20529
0	237aa, >PJJNKMKO_115717... *
>Cluster 20530
0	237aa, >PJJNKMKO_118869... *
>Cluster 20531
0	237aa, >PJJNKMKO_152416... *
>Cluster 20532
0	237aa, >PJJNKMKO_160236... *
>Cluster 20533
0	237aa, >PJJNKMKO_164263... *
>Cluster 20534
0	237aa, >PJJNKMKO_198731... *
>Cluster 20535
0	237aa, >PJJNKMKO_201558... *
>Cluster 20536
0	237aa, >PJJNKMKO_216940... *
>Cluster 20537
0	237aa, >PJJNKMKO_228736... *
>Cluster 20538
0	237aa, >PJJNKMKO_233224... *
>Cluster 20539
0	237aa, >PJJNKMKO_237754... *
>Cluster 20540
0	237aa, >PJJNKMKO_251793... *
>Cluster 20541
0	237aa, >PJJNKMKO_263022... *
>Cluster 20542
0	237aa, >PJJNKMKO_268082... *
>Cluster 20543
0	237aa, >PJJNKMKO_272641... *
>Cluster 20544
0	237aa, >GPBGFMPE_02920... *
>Cluster 20545
0	237aa, >GPBGFMPE_10747... *
>Cluster 20546
0	237aa, >GPBGFMPE_19958... *
>Cluster 20547
0	237aa, >GPBGFMPE_24438... *
>Cluster 20548
0	237aa, >GPBGFMPE_54000... *
>Cluster 20549
0	236aa, >HDALDHFB_02901... *
>Cluster 20550
0	236aa, >HDALDHFB_07034... *
>Cluster 20551
0	236aa, >HDALDHFB_26414... *
>Cluster 20552
0	236aa, >HDALDHFB_31203... *
>Cluster 20553
0	236aa, >HDALDHFB_44015... *
>Cluster 20554
0	236aa, >HDALDHFB_64965... *
>Cluster 20555
0	236aa, >HDALDHFB_79139... *
>Cluster 20556
0	236aa, >HDALDHFB_86354... *
>Cluster 20557
0	236aa, >HDALDHFB_88672... *
>Cluster 20558
0	236aa, >HDALDHFB_92227... *
>Cluster 20559
0	236aa, >HDALDHFB_92426... *
>Cluster 20560
0	236aa, >HDALDHFB_99192... *
>Cluster 20561
0	236aa, >HDALDHFB_136018... *
>Cluster 20562
0	236aa, >HDALDHFB_139755... *
>Cluster 20563
0	236aa, >HDALDHFB_148166... *
>Cluster 20564
0	236aa, >HDALDHFB_148954... *
>Cluster 20565
0	236aa, >HDALDHFB_156352... *
>Cluster 20566
0	236aa, >HDALDHFB_169558... *
>Cluster 20567
0	236aa, >HDALDHFB_185240... *
>Cluster 20568
0	236aa, >HDALDHFB_192055... *
>Cluster 20569
0	236aa, >HDALDHFB_216055... *
>Cluster 20570
0	236aa, >HDALDHFB_219546... *
>Cluster 20571
0	236aa, >HENMDNCI_01132... *
>Cluster 20572
0	236aa, >HENMDNCI_03948... *
>Cluster 20573
0	236aa, >HENMDNCI_37135... *
>Cluster 20574
0	236aa, >HENMDNCI_46512... *
>Cluster 20575
0	236aa, >HENMDNCI_51760... *
>Cluster 20576
0	236aa, >HENMDNCI_93542... *
>Cluster 20577
0	236aa, >HENMDNCI_115790... *
>Cluster 20578
0	236aa, >HENMDNCI_120725... *
>Cluster 20579
0	236aa, >HENMDNCI_146319... *
>Cluster 20580
0	236aa, >HENMDNCI_155647... *
>Cluster 20581
0	236aa, >HENMDNCI_157309... *
>Cluster 20582
0	236aa, >PJJNKMKO_26814... *
>Cluster 20583
0	236aa, >PJJNKMKO_65182... *
>Cluster 20584
0	236aa, >PJJNKMKO_79543... *
>Cluster 20585
0	236aa, >PJJNKMKO_108934... *
>Cluster 20586
0	236aa, >PJJNKMKO_143176... *
>Cluster 20587
0	236aa, >PJJNKMKO_158054... *
>Cluster 20588
0	236aa, >PJJNKMKO_180447... *
>Cluster 20589
0	236aa, >PJJNKMKO_230207... *
>Cluster 20590
0	236aa, >PJJNKMKO_247291... *
>Cluster 20591
0	236aa, >PJJNKMKO_252703... *
>Cluster 20592
0	236aa, >PJJNKMKO_264840... *
>Cluster 20593
0	236aa, >PJJNKMKO_265282... *
>Cluster 20594
0	236aa, >GPBGFMPE_00971... *
>Cluster 20595
0	236aa, >GPBGFMPE_03962... *
>Cluster 20596
0	236aa, >GPBGFMPE_04776... *
>Cluster 20597
0	236aa, >GPBGFMPE_06134... *
>Cluster 20598
0	236aa, >GPBGFMPE_12592... *
>Cluster 20599
0	236aa, >GPBGFMPE_71977... *
>Cluster 20600
0	236aa, >GPBGFMPE_83905... *
>Cluster 20601
0	236aa, >GPBGFMPE_101581... *
>Cluster 20602
0	236aa, >GPBGFMPE_111249... *
>Cluster 20603
0	236aa, >GPBGFMPE_120132... *
>Cluster 20604
0	235aa, >HDALDHFB_04992... *
>Cluster 20605
0	235aa, >HDALDHFB_12433... *
>Cluster 20606
0	235aa, >HDALDHFB_19199... *
>Cluster 20607
0	235aa, >HDALDHFB_25785... *
>Cluster 20608
0	235aa, >HDALDHFB_29542... *
>Cluster 20609
0	235aa, >HDALDHFB_35996... *
>Cluster 20610
0	235aa, >HDALDHFB_56026... *
>Cluster 20611
0	235aa, >HDALDHFB_66459... *
>Cluster 20612
0	235aa, >HDALDHFB_71277... *
>Cluster 20613
0	235aa, >HDALDHFB_78765... *
>Cluster 20614
0	235aa, >HDALDHFB_88908... *
>Cluster 20615
0	235aa, >HDALDHFB_94757... *
>Cluster 20616
0	235aa, >HDALDHFB_115855... *
>Cluster 20617
0	235aa, >HDALDHFB_126330... *
>Cluster 20618
0	235aa, >HDALDHFB_136690... *
>Cluster 20619
0	235aa, >HDALDHFB_140175... *
>Cluster 20620
0	235aa, >HDALDHFB_142395... *
>Cluster 20621
0	235aa, >HDALDHFB_152475... *
>Cluster 20622
0	235aa, >HDALDHFB_156665... *
>Cluster 20623
0	235aa, >HDALDHFB_157004... *
>Cluster 20624
0	235aa, >HDALDHFB_166371... *
>Cluster 20625
0	235aa, >HDALDHFB_175749... *
>Cluster 20626
0	235aa, >HDALDHFB_193146... *
>Cluster 20627
0	235aa, >HDALDHFB_203388... *
>Cluster 20628
0	235aa, >HENMDNCI_02306... *
>Cluster 20629
0	235aa, >HENMDNCI_13934... *
>Cluster 20630
0	235aa, >HENMDNCI_16519... *
>Cluster 20631
0	235aa, >HENMDNCI_24663... *
>Cluster 20632
0	235aa, >HENMDNCI_42010... *
>Cluster 20633
0	235aa, >HENMDNCI_65283... *
>Cluster 20634
0	235aa, >HENMDNCI_70853... *
>Cluster 20635
0	235aa, >HENMDNCI_75838... *
>Cluster 20636
0	235aa, >HENMDNCI_87430... *
>Cluster 20637
0	235aa, >HENMDNCI_137492... *
>Cluster 20638
0	235aa, >PJJNKMKO_06916... *
>Cluster 20639
0	235aa, >PJJNKMKO_20973... *
>Cluster 20640
0	235aa, >PJJNKMKO_23544... *
>Cluster 20641
0	235aa, >PJJNKMKO_31374... *
>Cluster 20642
0	235aa, >PJJNKMKO_45072... *
>Cluster 20643
0	235aa, >PJJNKMKO_57023... *
>Cluster 20644
0	235aa, >PJJNKMKO_69011... *
>Cluster 20645
0	235aa, >PJJNKMKO_95467... *
>Cluster 20646
0	235aa, >PJJNKMKO_103771... *
>Cluster 20647
0	235aa, >PJJNKMKO_109293... *
>Cluster 20648
0	235aa, >PJJNKMKO_116449... *
>Cluster 20649
0	235aa, >PJJNKMKO_128385... *
>Cluster 20650
0	235aa, >PJJNKMKO_134040... *
>Cluster 20651
0	235aa, >PJJNKMKO_154762... *
>Cluster 20652
0	235aa, >PJJNKMKO_178589... *
>Cluster 20653
0	235aa, >PJJNKMKO_186300... *
>Cluster 20654
0	235aa, >PJJNKMKO_215714... *
>Cluster 20655
0	235aa, >PJJNKMKO_232710... *
>Cluster 20656
0	235aa, >PJJNKMKO_250565... *
>Cluster 20657
0	235aa, >PJJNKMKO_253853... *
>Cluster 20658
0	235aa, >PJJNKMKO_257695... *
>Cluster 20659
0	235aa, >PJJNKMKO_261631... *
>Cluster 20660
0	235aa, >PJJNKMKO_263111... *
>Cluster 20661
0	235aa, >PJJNKMKO_267545... *
>Cluster 20662
0	235aa, >PJJNKMKO_269778... *
>Cluster 20663
0	235aa, >PJJNKMKO_270467... *
>Cluster 20664
0	235aa, >GPBGFMPE_05720... *
>Cluster 20665
0	235aa, >GPBGFMPE_07092... *
>Cluster 20666
0	235aa, >GPBGFMPE_17317... *
>Cluster 20667
0	235aa, >GPBGFMPE_47471... *
>Cluster 20668
0	235aa, >GPBGFMPE_53002... *
>Cluster 20669
0	235aa, >GPBGFMPE_58063... *
>Cluster 20670
0	235aa, >GPBGFMPE_80140... *
>Cluster 20671
0	235aa, >GPBGFMPE_86449... *
>Cluster 20672
0	235aa, >GPBGFMPE_105632... *
>Cluster 20673
0	235aa, >GPBGFMPE_106054... *
>Cluster 20674
0	235aa, >GPBGFMPE_109645... *
>Cluster 20675
0	235aa, >GPBGFMPE_118869... *
>Cluster 20676
0	235aa, >GPBGFMPE_124809... *
>Cluster 20677
0	235aa, >GPBGFMPE_136832... *
>Cluster 20678
0	234aa, >HDALDHFB_57641... *
>Cluster 20679
0	234aa, >HDALDHFB_85834... *
>Cluster 20680
0	234aa, >HDALDHFB_89859... *
>Cluster 20681
0	234aa, >HDALDHFB_94145... *
>Cluster 20682
0	234aa, >HDALDHFB_97177... *
>Cluster 20683
0	234aa, >HDALDHFB_100871... *
>Cluster 20684
0	234aa, >HDALDHFB_140960... *
>Cluster 20685
0	234aa, >HDALDHFB_152827... *
>Cluster 20686
0	234aa, >HDALDHFB_155523... *
>Cluster 20687
0	234aa, >HDALDHFB_194248... *
>Cluster 20688
0	234aa, >HDALDHFB_197576... *
>Cluster 20689
0	234aa, >HDALDHFB_222599... *
>Cluster 20690
0	234aa, >HENMDNCI_02529... *
>Cluster 20691
0	234aa, >HENMDNCI_51269... *
>Cluster 20692
0	234aa, >HENMDNCI_54603... *
>Cluster 20693
0	234aa, >HENMDNCI_64997... *
>Cluster 20694
0	234aa, >HENMDNCI_78278... *
>Cluster 20695
0	234aa, >HENMDNCI_80151... *
>Cluster 20696
0	234aa, >HENMDNCI_91744... *
>Cluster 20697
0	234aa, >HENMDNCI_116916... *
>Cluster 20698
0	234aa, >HENMDNCI_119173... *
>Cluster 20699
0	234aa, >HENMDNCI_135065... *
>Cluster 20700
0	234aa, >PJJNKMKO_07587... *
>Cluster 20701
0	234aa, >PJJNKMKO_22829... *
>Cluster 20702
0	234aa, >PJJNKMKO_58509... *
>Cluster 20703
0	234aa, >PJJNKMKO_62409... *
>Cluster 20704
0	234aa, >PJJNKMKO_96916... *
>Cluster 20705
0	234aa, >PJJNKMKO_103785... *
>Cluster 20706
0	234aa, >PJJNKMKO_121313... *
>Cluster 20707
0	234aa, >PJJNKMKO_137176... *
>Cluster 20708
0	234aa, >PJJNKMKO_138569... *
>Cluster 20709
0	234aa, >PJJNKMKO_142066... *
>Cluster 20710
0	234aa, >PJJNKMKO_144629... *
>Cluster 20711
0	234aa, >PJJNKMKO_150856... *
>Cluster 20712
0	234aa, >PJJNKMKO_153242... *
>Cluster 20713
0	234aa, >PJJNKMKO_178682... *
>Cluster 20714
0	234aa, >PJJNKMKO_180537... *
>Cluster 20715
0	234aa, >PJJNKMKO_201544... *
>Cluster 20716
0	234aa, >PJJNKMKO_231566... *
>Cluster 20717
0	234aa, >PJJNKMKO_237374... *
>Cluster 20718
0	234aa, >PJJNKMKO_250228... *
>Cluster 20719
0	234aa, >PJJNKMKO_265377... *
>Cluster 20720
0	234aa, >PJJNKMKO_273408... *
>Cluster 20721
0	234aa, >PJJNKMKO_274232... *
>Cluster 20722
0	234aa, >GPBGFMPE_29059... *
>Cluster 20723
0	234aa, >GPBGFMPE_37509... *
>Cluster 20724
0	234aa, >GPBGFMPE_46992... *
>Cluster 20725
0	234aa, >GPBGFMPE_66698... *
>Cluster 20726
0	234aa, >GPBGFMPE_114447... *
>Cluster 20727
0	233aa, >HDALDHFB_17786... *
>Cluster 20728
0	233aa, >HDALDHFB_20928... *
>Cluster 20729
0	233aa, >HDALDHFB_32315... *
>Cluster 20730
0	233aa, >HDALDHFB_44047... *
>Cluster 20731
0	233aa, >HDALDHFB_46378... *
>Cluster 20732
0	233aa, >HDALDHFB_51522... *
>Cluster 20733
0	233aa, >HDALDHFB_55324... *
>Cluster 20734
0	233aa, >HDALDHFB_60215... *
>Cluster 20735
0	233aa, >HDALDHFB_64416... *
>Cluster 20736
0	233aa, >HDALDHFB_83565... *
>Cluster 20737
0	233aa, >HDALDHFB_86321... *
>Cluster 20738
0	233aa, >HDALDHFB_87118... *
>Cluster 20739
0	233aa, >HDALDHFB_89713... *
>Cluster 20740
0	233aa, >HDALDHFB_110709... *
>Cluster 20741
0	233aa, >HDALDHFB_114998... *
>Cluster 20742
0	233aa, >HDALDHFB_167562... *
>Cluster 20743
0	233aa, >HDALDHFB_183258... *
>Cluster 20744
0	233aa, >HDALDHFB_183345... *
>Cluster 20745
0	233aa, >HENMDNCI_21527... *
>Cluster 20746
0	233aa, >HENMDNCI_24034... *
>Cluster 20747
0	233aa, >HENMDNCI_39357... *
>Cluster 20748
0	233aa, >HENMDNCI_44015... *
>Cluster 20749
0	233aa, >HENMDNCI_52291... *
>Cluster 20750
0	233aa, >PJJNKMKO_03351... *
>Cluster 20751
0	233aa, >PJJNKMKO_26133... *
>Cluster 20752
0	233aa, >PJJNKMKO_30512... *
>Cluster 20753
0	233aa, >PJJNKMKO_55013... *
>Cluster 20754
0	233aa, >PJJNKMKO_68932... *
>Cluster 20755
0	233aa, >PJJNKMKO_75738... *
>Cluster 20756
0	233aa, >PJJNKMKO_114382... *
>Cluster 20757
0	233aa, >PJJNKMKO_198042... *
>Cluster 20758
0	233aa, >PJJNKMKO_218754... *
>Cluster 20759
0	233aa, >PJJNKMKO_237217... *
>Cluster 20760
0	233aa, >PJJNKMKO_253338... *
>Cluster 20761
0	233aa, >PJJNKMKO_259133... *
>Cluster 20762
0	233aa, >PJJNKMKO_263858... *
>Cluster 20763
0	233aa, >PJJNKMKO_270873... *
>Cluster 20764
0	233aa, >GPBGFMPE_16962... *
>Cluster 20765
0	233aa, >GPBGFMPE_22648... *
>Cluster 20766
0	233aa, >GPBGFMPE_28034... *
>Cluster 20767
0	233aa, >GPBGFMPE_41387... *
>Cluster 20768
0	233aa, >GPBGFMPE_43116... *
>Cluster 20769
0	233aa, >GPBGFMPE_52058... *
>Cluster 20770
0	233aa, >GPBGFMPE_54463... *
>Cluster 20771
0	233aa, >GPBGFMPE_55371... *
>Cluster 20772
0	233aa, >GPBGFMPE_62608... *
>Cluster 20773
0	233aa, >GPBGFMPE_110755... *
>Cluster 20774
0	232aa, >HDALDHFB_24893... *
>Cluster 20775
0	232aa, >HDALDHFB_35356... *
>Cluster 20776
0	232aa, >HDALDHFB_43798... *
>Cluster 20777
0	232aa, >HDALDHFB_68827... *
>Cluster 20778
0	232aa, >HDALDHFB_69325... *
>Cluster 20779
0	232aa, >HDALDHFB_80864... *
>Cluster 20780
0	232aa, >HDALDHFB_101642... *
>Cluster 20781
0	232aa, >HDALDHFB_113443... *
>Cluster 20782
0	232aa, >HDALDHFB_120093... *
>Cluster 20783
0	232aa, >HDALDHFB_136078... *
>Cluster 20784
0	232aa, >HDALDHFB_139996... *
>Cluster 20785
0	232aa, >HDALDHFB_146110... *
>Cluster 20786
0	232aa, >HDALDHFB_149931... *
>Cluster 20787
0	232aa, >HDALDHFB_153069... *
>Cluster 20788
0	232aa, >HDALDHFB_174948... *
>Cluster 20789
0	232aa, >HDALDHFB_176824... *
>Cluster 20790
0	232aa, >HDALDHFB_188290... *
>Cluster 20791
0	232aa, >HDALDHFB_203490... *
>Cluster 20792
0	232aa, >HDALDHFB_203588... *
>Cluster 20793
0	232aa, >HDALDHFB_218089... *
>Cluster 20794
0	232aa, >HENMDNCI_09418... *
>Cluster 20795
0	232aa, >HENMDNCI_11824... *
>Cluster 20796
0	232aa, >HENMDNCI_18075... *
>Cluster 20797
0	232aa, >HENMDNCI_28453... *
>Cluster 20798
0	232aa, >HENMDNCI_31911... *
>Cluster 20799
0	232aa, >HENMDNCI_49436... *
>Cluster 20800
0	232aa, >HENMDNCI_73585... *
>Cluster 20801
0	232aa, >HENMDNCI_74706... *
>Cluster 20802
0	232aa, >HENMDNCI_78282... *
>Cluster 20803
0	232aa, >HENMDNCI_89982... *
>Cluster 20804
0	232aa, >HENMDNCI_90161... *
>Cluster 20805
0	232aa, >PJJNKMKO_12240... *
>Cluster 20806
0	232aa, >PJJNKMKO_32579... *
>Cluster 20807
0	232aa, >PJJNKMKO_39404... *
>Cluster 20808
0	232aa, >PJJNKMKO_54023... *
>Cluster 20809
0	232aa, >PJJNKMKO_68968... *
>Cluster 20810
0	232aa, >PJJNKMKO_69710... *
>Cluster 20811
0	232aa, >PJJNKMKO_71417... *
>Cluster 20812
0	232aa, >PJJNKMKO_72555... *
>Cluster 20813
0	232aa, >PJJNKMKO_82252... *
>Cluster 20814
0	232aa, >PJJNKMKO_82268... *
>Cluster 20815
0	232aa, >PJJNKMKO_83198... *
>Cluster 20816
0	232aa, >PJJNKMKO_112920... *
>Cluster 20817
0	232aa, >PJJNKMKO_120365... *
>Cluster 20818
0	232aa, >PJJNKMKO_123866... *
>Cluster 20819
0	232aa, >PJJNKMKO_124789... *
>Cluster 20820
0	232aa, >PJJNKMKO_132398... *
>Cluster 20821
0	232aa, >PJJNKMKO_136923... *
>Cluster 20822
0	232aa, >PJJNKMKO_158547... *
>Cluster 20823
0	232aa, >PJJNKMKO_159176... *
>Cluster 20824
0	232aa, >PJJNKMKO_170387... *
>Cluster 20825
0	232aa, >PJJNKMKO_175906... *
>Cluster 20826
0	232aa, >PJJNKMKO_178143... *
>Cluster 20827
0	232aa, >PJJNKMKO_210384... *
>Cluster 20828
0	232aa, >PJJNKMKO_226753... *
>Cluster 20829
0	232aa, >PJJNKMKO_228606... *
>Cluster 20830
0	232aa, >PJJNKMKO_232524... *
>Cluster 20831
0	232aa, >PJJNKMKO_238688... *
>Cluster 20832
0	232aa, >PJJNKMKO_239838... *
>Cluster 20833
0	232aa, >PJJNKMKO_240796... *
>Cluster 20834
0	232aa, >PJJNKMKO_243261... *
>Cluster 20835
0	232aa, >PJJNKMKO_262962... *
>Cluster 20836
0	232aa, >GPBGFMPE_02111... *
>Cluster 20837
0	232aa, >GPBGFMPE_02764... *
>Cluster 20838
0	232aa, >GPBGFMPE_06216... *
>Cluster 20839
0	232aa, >GPBGFMPE_21949... *
>Cluster 20840
0	232aa, >GPBGFMPE_22147... *
>Cluster 20841
0	232aa, >GPBGFMPE_26853... *
>Cluster 20842
0	232aa, >GPBGFMPE_38202... *
>Cluster 20843
0	232aa, >GPBGFMPE_38419... *
>Cluster 20844
0	232aa, >GPBGFMPE_88557... *
>Cluster 20845
0	232aa, >GPBGFMPE_124215... *
>Cluster 20846
0	231aa, >HDALDHFB_18337... *
>Cluster 20847
0	231aa, >HDALDHFB_28742... *
>Cluster 20848
0	231aa, >HDALDHFB_36652... *
>Cluster 20849
0	231aa, >HDALDHFB_41975... *
>Cluster 20850
0	231aa, >HDALDHFB_47400... *
>Cluster 20851
0	231aa, >HDALDHFB_63378... *
>Cluster 20852
0	231aa, >HDALDHFB_78862... *
>Cluster 20853
0	231aa, >HDALDHFB_79746... *
>Cluster 20854
0	231aa, >HDALDHFB_82268... *
>Cluster 20855
0	231aa, >HDALDHFB_90599... *
>Cluster 20856
0	231aa, >HDALDHFB_100060... *
>Cluster 20857
0	231aa, >HDALDHFB_104946... *
>Cluster 20858
0	231aa, >HDALDHFB_107530... *
>Cluster 20859
0	231aa, >HDALDHFB_128205... *
>Cluster 20860
0	231aa, >HDALDHFB_130628... *
>Cluster 20861
0	231aa, >HDALDHFB_131622... *
>Cluster 20862
0	231aa, >HDALDHFB_145315... *
>Cluster 20863
0	231aa, >HDALDHFB_161864... *
>Cluster 20864
0	231aa, >HDALDHFB_179056... *
>Cluster 20865
0	231aa, >HDALDHFB_194738... *
>Cluster 20866
0	231aa, >HDALDHFB_199459... *
>Cluster 20867
0	231aa, >HDALDHFB_208821... *
>Cluster 20868
0	231aa, >HDALDHFB_225097... *
>Cluster 20869
0	231aa, >HENMDNCI_00106... *
>Cluster 20870
0	231aa, >HENMDNCI_13931... *
>Cluster 20871
0	231aa, >HENMDNCI_17575... *
>Cluster 20872
0	231aa, >HENMDNCI_30609... *
>Cluster 20873
0	231aa, >HENMDNCI_34538... *
>Cluster 20874
0	231aa, >HENMDNCI_66879... *
>Cluster 20875
0	231aa, >HENMDNCI_66946... *
>Cluster 20876
0	231aa, >HENMDNCI_72775... *
>Cluster 20877
0	231aa, >HENMDNCI_120557... *
>Cluster 20878
0	231aa, >HENMDNCI_130577... *
>Cluster 20879
0	231aa, >PJJNKMKO_13099... *
>Cluster 20880
0	231aa, >PJJNKMKO_14026... *
>Cluster 20881
0	231aa, >PJJNKMKO_66170... *
>Cluster 20882
0	231aa, >PJJNKMKO_72596... *
>Cluster 20883
0	231aa, >PJJNKMKO_75540... *
>Cluster 20884
0	231aa, >PJJNKMKO_89755... *
>Cluster 20885
0	231aa, >PJJNKMKO_90796... *
>Cluster 20886
0	231aa, >PJJNKMKO_96399... *
>Cluster 20887
0	231aa, >PJJNKMKO_113187... *
>Cluster 20888
0	231aa, >PJJNKMKO_131991... *
>Cluster 20889
0	231aa, >PJJNKMKO_135320... *
>Cluster 20890
0	231aa, >PJJNKMKO_161716... *
>Cluster 20891
0	231aa, >PJJNKMKO_177500... *
>Cluster 20892
0	231aa, >PJJNKMKO_187398... *
>Cluster 20893
0	231aa, >PJJNKMKO_190435... *
>Cluster 20894
0	231aa, >PJJNKMKO_194465... *
>Cluster 20895
0	231aa, >PJJNKMKO_222566... *
>Cluster 20896
0	231aa, >PJJNKMKO_229501... *
>Cluster 20897
0	231aa, >PJJNKMKO_234872... *
>Cluster 20898
0	231aa, >PJJNKMKO_249736... *
>Cluster 20899
0	231aa, >PJJNKMKO_252275... *
>Cluster 20900
0	231aa, >PJJNKMKO_268940... *
>Cluster 20901
0	231aa, >PJJNKMKO_269197... *
>Cluster 20902
0	231aa, >GPBGFMPE_09364... *
>Cluster 20903
0	231aa, >GPBGFMPE_32650... *
>Cluster 20904
0	231aa, >GPBGFMPE_44303... *
>Cluster 20905
0	231aa, >GPBGFMPE_50192... *
>Cluster 20906
0	231aa, >GPBGFMPE_71134... *
>Cluster 20907
0	231aa, >GPBGFMPE_103140... *
>Cluster 20908
0	231aa, >GPBGFMPE_110566... *
>Cluster 20909
0	231aa, >GPBGFMPE_110700... *
>Cluster 20910
0	231aa, >GPBGFMPE_113351... *
>Cluster 20911
0	230aa, >HDALDHFB_36289... *
>Cluster 20912
0	230aa, >HDALDHFB_73457... *
>Cluster 20913
0	230aa, >HDALDHFB_77030... *
>Cluster 20914
0	230aa, >HDALDHFB_88742... *
>Cluster 20915
0	230aa, >HDALDHFB_97133... *
>Cluster 20916
0	230aa, >HDALDHFB_113763... *
>Cluster 20917
0	230aa, >HDALDHFB_133462... *
>Cluster 20918
0	230aa, >HDALDHFB_141064... *
>Cluster 20919
0	230aa, >HDALDHFB_142297... *
>Cluster 20920
0	230aa, >HDALDHFB_158425... *
>Cluster 20921
0	230aa, >HDALDHFB_166147... *
>Cluster 20922
0	230aa, >HDALDHFB_207459... *
>Cluster 20923
0	230aa, >HDALDHFB_211158... *
>Cluster 20924
0	230aa, >HDALDHFB_216156... *
>Cluster 20925
0	230aa, >HENMDNCI_14027... *
>Cluster 20926
0	230aa, >HENMDNCI_22570... *
>Cluster 20927
0	230aa, >HENMDNCI_42098... *
>Cluster 20928
0	230aa, >HENMDNCI_48459... *
>Cluster 20929
0	230aa, >HENMDNCI_54033... *
>Cluster 20930
0	230aa, >HENMDNCI_61602... *
>Cluster 20931
0	230aa, >HENMDNCI_66878... *
>Cluster 20932
0	230aa, >HENMDNCI_75123... *
>Cluster 20933
0	230aa, >HENMDNCI_86810... *
>Cluster 20934
0	230aa, >HENMDNCI_90937... *
>Cluster 20935
0	230aa, >PJJNKMKO_06823... *
>Cluster 20936
0	230aa, >PJJNKMKO_22805... *
>Cluster 20937
0	230aa, >PJJNKMKO_35344... *
>Cluster 20938
0	230aa, >PJJNKMKO_54301... *
>Cluster 20939
0	230aa, >PJJNKMKO_78251... *
>Cluster 20940
0	230aa, >PJJNKMKO_81393... *
>Cluster 20941
0	230aa, >PJJNKMKO_100179... *
>Cluster 20942
0	230aa, >PJJNKMKO_103315... *
>Cluster 20943
0	230aa, >PJJNKMKO_103724... *
>Cluster 20944
0	230aa, >PJJNKMKO_113620... *
>Cluster 20945
0	230aa, >PJJNKMKO_115794... *
>Cluster 20946
0	230aa, >PJJNKMKO_121977... *
>Cluster 20947
0	230aa, >PJJNKMKO_122570... *
>Cluster 20948
0	230aa, >PJJNKMKO_133072... *
>Cluster 20949
0	230aa, >PJJNKMKO_139600... *
>Cluster 20950
0	230aa, >PJJNKMKO_140329... *
>Cluster 20951
0	230aa, >PJJNKMKO_156686... *
>Cluster 20952
0	230aa, >PJJNKMKO_169459... *
>Cluster 20953
0	230aa, >PJJNKMKO_174329... *
>Cluster 20954
0	230aa, >PJJNKMKO_177320... *
>Cluster 20955
0	230aa, >PJJNKMKO_189948... *
>Cluster 20956
0	230aa, >PJJNKMKO_192691... *
>Cluster 20957
0	230aa, >PJJNKMKO_208186... *
>Cluster 20958
0	230aa, >PJJNKMKO_243097... *
>Cluster 20959
0	230aa, >PJJNKMKO_257392... *
>Cluster 20960
0	230aa, >PJJNKMKO_265780... *
>Cluster 20961
0	230aa, >GPBGFMPE_01614... *
>Cluster 20962
0	230aa, >GPBGFMPE_29634... *
>Cluster 20963
0	230aa, >GPBGFMPE_31643... *
>Cluster 20964
0	230aa, >GPBGFMPE_42905... *
>Cluster 20965
0	230aa, >GPBGFMPE_45320... *
>Cluster 20966
0	230aa, >GPBGFMPE_84318... *
>Cluster 20967
0	230aa, >GPBGFMPE_84984... *
>Cluster 20968
0	230aa, >GPBGFMPE_146564... *
>Cluster 20969
0	229aa, >HDALDHFB_11477... *
>Cluster 20970
0	229aa, >HDALDHFB_23402... *
>Cluster 20971
0	229aa, >HDALDHFB_37157... *
>Cluster 20972
0	229aa, >HDALDHFB_43594... *
>Cluster 20973
0	229aa, >HDALDHFB_55366... *
>Cluster 20974
0	229aa, >HDALDHFB_57827... *
>Cluster 20975
0	229aa, >HDALDHFB_70244... *
>Cluster 20976
0	229aa, >HDALDHFB_73802... *
>Cluster 20977
0	229aa, >HDALDHFB_107562... *
>Cluster 20978
0	229aa, >HDALDHFB_116705... *
>Cluster 20979
0	229aa, >HDALDHFB_119034... *
>Cluster 20980
0	229aa, >HDALDHFB_137497... *
>Cluster 20981
0	229aa, >HDALDHFB_163711... *
>Cluster 20982
0	229aa, >HDALDHFB_177552... *
>Cluster 20983
0	229aa, >HDALDHFB_187968... *
>Cluster 20984
0	229aa, >HDALDHFB_189559... *
>Cluster 20985
0	229aa, >HDALDHFB_197371... *
>Cluster 20986
0	229aa, >HDALDHFB_198570... *
>Cluster 20987
0	229aa, >HDALDHFB_201661... *
>Cluster 20988
0	229aa, >HDALDHFB_215208... *
>Cluster 20989
0	229aa, >HDALDHFB_219864... *
>Cluster 20990
0	229aa, >HENMDNCI_02811... *
>Cluster 20991
0	229aa, >HENMDNCI_20460... *
>Cluster 20992
0	229aa, >HENMDNCI_20643... *
>Cluster 20993
0	229aa, >HENMDNCI_21510... *
>Cluster 20994
0	229aa, >HENMDNCI_22876... *
>Cluster 20995
0	229aa, >HENMDNCI_32274... *
>Cluster 20996
0	229aa, >HENMDNCI_44063... *
>Cluster 20997
0	229aa, >HENMDNCI_49030... *
>Cluster 20998
0	229aa, >HENMDNCI_56485... *
>Cluster 20999
0	229aa, >HENMDNCI_89419... *
>Cluster 21000
0	229aa, >HENMDNCI_143949... *
>Cluster 21001
0	229aa, >PJJNKMKO_15237... *
>Cluster 21002
0	229aa, >PJJNKMKO_18889... *
>Cluster 21003
0	229aa, >PJJNKMKO_23341... *
>Cluster 21004
0	229aa, >PJJNKMKO_26567... *
>Cluster 21005
0	229aa, >PJJNKMKO_32487... *
>Cluster 21006
0	229aa, >PJJNKMKO_49892... *
>Cluster 21007
0	229aa, >PJJNKMKO_52281... *
>Cluster 21008
0	229aa, >PJJNKMKO_59922... *
>Cluster 21009
0	229aa, >PJJNKMKO_63032... *
>Cluster 21010
0	229aa, >PJJNKMKO_84046... *
>Cluster 21011
0	229aa, >PJJNKMKO_120221... *
>Cluster 21012
0	229aa, >PJJNKMKO_138776... *
>Cluster 21013
0	229aa, >PJJNKMKO_147488... *
>Cluster 21014
0	229aa, >PJJNKMKO_147872... *
>Cluster 21015
0	229aa, >PJJNKMKO_161346... *
>Cluster 21016
0	229aa, >PJJNKMKO_172809... *
>Cluster 21017
0	229aa, >PJJNKMKO_177318... *
>Cluster 21018
0	229aa, >PJJNKMKO_181661... *
>Cluster 21019
0	229aa, >PJJNKMKO_183941... *
>Cluster 21020
0	229aa, >PJJNKMKO_197693... *
>Cluster 21021
0	229aa, >PJJNKMKO_201128... *
>Cluster 21022
0	229aa, >PJJNKMKO_254696... *
>Cluster 21023
0	229aa, >PJJNKMKO_266621... *
>Cluster 21024
0	229aa, >GPBGFMPE_19331... *
>Cluster 21025
0	229aa, >GPBGFMPE_31215... *
>Cluster 21026
0	229aa, >GPBGFMPE_42597... *
>Cluster 21027
0	229aa, >GPBGFMPE_77806... *
>Cluster 21028
0	229aa, >GPBGFMPE_94822... *
>Cluster 21029
0	229aa, >GPBGFMPE_133755... *
>Cluster 21030
0	229aa, >GPBGFMPE_145498... *
>Cluster 21031
0	228aa, >HDALDHFB_00507... *
>Cluster 21032
0	228aa, >HDALDHFB_16221... *
>Cluster 21033
0	228aa, >HDALDHFB_43301... *
>Cluster 21034
0	228aa, >HDALDHFB_46283... *
>Cluster 21035
0	228aa, >HDALDHFB_54685... *
>Cluster 21036
0	228aa, >HDALDHFB_67301... *
>Cluster 21037
0	228aa, >HDALDHFB_77860... *
>Cluster 21038
0	228aa, >HDALDHFB_80989... *
>Cluster 21039
0	228aa, >HDALDHFB_91936... *
>Cluster 21040
0	228aa, >HDALDHFB_96886... *
>Cluster 21041
0	228aa, >HDALDHFB_104197... *
>Cluster 21042
0	228aa, >HDALDHFB_107544... *
>Cluster 21043
0	228aa, >HDALDHFB_112291... *
>Cluster 21044
0	228aa, >HDALDHFB_120104... *
>Cluster 21045
0	228aa, >HDALDHFB_135220... *
>Cluster 21046
0	228aa, >HDALDHFB_190448... *
>Cluster 21047
0	228aa, >HDALDHFB_195397... *
>Cluster 21048
0	228aa, >HDALDHFB_197249... *
>Cluster 21049
0	228aa, >HDALDHFB_203934... *
>Cluster 21050
0	228aa, >HDALDHFB_215127... *
>Cluster 21051
0	228aa, >HENMDNCI_23205... *
>Cluster 21052
0	228aa, >HENMDNCI_59569... *
>Cluster 21053
0	228aa, >HENMDNCI_61962... *
>Cluster 21054
0	228aa, >HENMDNCI_62081... *
>Cluster 21055
0	228aa, >HENMDNCI_64157... *
>Cluster 21056
0	228aa, >HENMDNCI_78375... *
>Cluster 21057
0	228aa, >HENMDNCI_120335... *
>Cluster 21058
0	228aa, >PJJNKMKO_07776... *
>Cluster 21059
0	228aa, >PJJNKMKO_52259... *
>Cluster 21060
0	228aa, >PJJNKMKO_63300... *
>Cluster 21061
0	228aa, >PJJNKMKO_101086... *
>Cluster 21062
0	228aa, >PJJNKMKO_101362... *
>Cluster 21063
0	228aa, >PJJNKMKO_132525... *
>Cluster 21064
0	228aa, >PJJNKMKO_142474... *
>Cluster 21065
0	228aa, >PJJNKMKO_142851... *
>Cluster 21066
0	228aa, >PJJNKMKO_155898... *
>Cluster 21067
0	228aa, >PJJNKMKO_208201... *
>Cluster 21068
0	228aa, >PJJNKMKO_209617... *
>Cluster 21069
0	228aa, >PJJNKMKO_217005... *
>Cluster 21070
0	228aa, >PJJNKMKO_230443... *
>Cluster 21071
0	228aa, >PJJNKMKO_230598... *
>Cluster 21072
0	228aa, >PJJNKMKO_247419... *
>Cluster 21073
0	228aa, >GPBGFMPE_00125... *
>Cluster 21074
0	228aa, >GPBGFMPE_02686... *
>Cluster 21075
0	228aa, >GPBGFMPE_26479... *
>Cluster 21076
0	228aa, >GPBGFMPE_33952... *
>Cluster 21077
0	228aa, >GPBGFMPE_46236... *
>Cluster 21078
0	228aa, >GPBGFMPE_57463... *
>Cluster 21079
0	228aa, >GPBGFMPE_58144... *
>Cluster 21080
0	228aa, >GPBGFMPE_81022... *
>Cluster 21081
0	227aa, >HDALDHFB_50724... *
>Cluster 21082
0	227aa, >HDALDHFB_58535... *
>Cluster 21083
0	227aa, >HDALDHFB_61222... *
>Cluster 21084
0	227aa, >HDALDHFB_68016... *
>Cluster 21085
0	227aa, >HDALDHFB_71410... *
>Cluster 21086
0	227aa, >HDALDHFB_93114... *
>Cluster 21087
0	227aa, >HDALDHFB_95516... *
>Cluster 21088
0	227aa, >HDALDHFB_97243... *
>Cluster 21089
0	227aa, >HDALDHFB_104323... *
>Cluster 21090
0	227aa, >HDALDHFB_116458... *
>Cluster 21091
0	227aa, >HDALDHFB_156404... *
>Cluster 21092
0	227aa, >HDALDHFB_158395... *
>Cluster 21093
0	227aa, >HDALDHFB_180907... *
>Cluster 21094
0	227aa, >HDALDHFB_201484... *
>Cluster 21095
0	227aa, >HDALDHFB_213381... *
>Cluster 21096
0	227aa, >HENMDNCI_28031... *
>Cluster 21097
0	227aa, >HENMDNCI_43156... *
>Cluster 21098
0	227aa, >HENMDNCI_49279... *
>Cluster 21099
0	227aa, >HENMDNCI_56959... *
>Cluster 21100
0	227aa, >HENMDNCI_62565... *
>Cluster 21101
0	227aa, >HENMDNCI_67971... *
>Cluster 21102
0	227aa, >HENMDNCI_118559... *
>Cluster 21103
0	227aa, >HENMDNCI_148395... *
>Cluster 21104
0	227aa, >PJJNKMKO_00069... *
>Cluster 21105
0	227aa, >PJJNKMKO_00782... *
>Cluster 21106
0	227aa, >PJJNKMKO_17951... *
>Cluster 21107
0	227aa, >PJJNKMKO_32977... *
>Cluster 21108
0	227aa, >PJJNKMKO_54968... *
>Cluster 21109
0	227aa, >PJJNKMKO_74653... *
>Cluster 21110
0	227aa, >PJJNKMKO_75165... *
>Cluster 21111
0	227aa, >PJJNKMKO_93939... *
>Cluster 21112
0	227aa, >PJJNKMKO_99653... *
>Cluster 21113
0	227aa, >PJJNKMKO_103784... *
>Cluster 21114
0	227aa, >PJJNKMKO_108696... *
>Cluster 21115
0	227aa, >PJJNKMKO_117204... *
>Cluster 21116
0	227aa, >PJJNKMKO_141007... *
>Cluster 21117
0	227aa, >PJJNKMKO_170858... *
>Cluster 21118
0	227aa, >PJJNKMKO_185086... *
>Cluster 21119
0	227aa, >PJJNKMKO_197091... *
>Cluster 21120
0	227aa, >PJJNKMKO_228142... *
>Cluster 21121
0	227aa, >PJJNKMKO_231735... *
>Cluster 21122
0	227aa, >PJJNKMKO_235858... *
>Cluster 21123
0	227aa, >PJJNKMKO_243095... *
>Cluster 21124
0	227aa, >PJJNKMKO_246427... *
>Cluster 21125
0	227aa, >GPBGFMPE_00494... *
>Cluster 21126
0	227aa, >GPBGFMPE_01729... *
>Cluster 21127
0	227aa, >GPBGFMPE_14606... *
>Cluster 21128
0	227aa, >GPBGFMPE_15255... *
>Cluster 21129
0	227aa, >GPBGFMPE_21947... *
>Cluster 21130
0	227aa, >GPBGFMPE_21954... *
>Cluster 21131
0	227aa, >GPBGFMPE_25891... *
>Cluster 21132
0	227aa, >GPBGFMPE_28063... *
>Cluster 21133
0	227aa, >GPBGFMPE_29952... *
>Cluster 21134
0	227aa, >GPBGFMPE_60495... *
>Cluster 21135
0	227aa, >GPBGFMPE_75904... *
>Cluster 21136
0	227aa, >GPBGFMPE_78933... *
>Cluster 21137
0	227aa, >GPBGFMPE_130437... *
>Cluster 21138
0	226aa, >HDALDHFB_34006... *
>Cluster 21139
0	226aa, >HDALDHFB_44536... *
>Cluster 21140
0	226aa, >HDALDHFB_63854... *
>Cluster 21141
0	226aa, >HDALDHFB_87430... *
>Cluster 21142
0	226aa, >HDALDHFB_87898... *
>Cluster 21143
0	226aa, >HDALDHFB_93556... *
>Cluster 21144
0	226aa, >HDALDHFB_124903... *
>Cluster 21145
0	226aa, >HDALDHFB_125090... *
>Cluster 21146
0	226aa, >HDALDHFB_144203... *
>Cluster 21147
0	226aa, >HDALDHFB_147895... *
>Cluster 21148
0	226aa, >HDALDHFB_149678... *
>Cluster 21149
0	226aa, >HDALDHFB_152250... *
>Cluster 21150
0	226aa, >HDALDHFB_160377... *
>Cluster 21151
0	226aa, >HDALDHFB_164260... *
>Cluster 21152
0	226aa, >HDALDHFB_166514... *
>Cluster 21153
0	226aa, >HDALDHFB_167257... *
>Cluster 21154
0	226aa, >HDALDHFB_171751... *
>Cluster 21155
0	226aa, >HDALDHFB_172050... *
>Cluster 21156
0	226aa, >HDALDHFB_179513... *
>Cluster 21157
0	226aa, >HDALDHFB_190655... *
>Cluster 21158
0	226aa, >HDALDHFB_196653... *
>Cluster 21159
0	226aa, >HENMDNCI_12795... *
>Cluster 21160
0	226aa, >HENMDNCI_62466... *
>Cluster 21161
0	226aa, >HENMDNCI_105782... *
>Cluster 21162
0	226aa, >PJJNKMKO_24995... *
>Cluster 21163
0	226aa, >PJJNKMKO_27858... *
>Cluster 21164
0	226aa, >PJJNKMKO_49997... *
>Cluster 21165
0	226aa, >PJJNKMKO_51951... *
>Cluster 21166
0	226aa, >PJJNKMKO_55631... *
>Cluster 21167
0	226aa, >PJJNKMKO_77891... *
>Cluster 21168
0	226aa, >PJJNKMKO_81274... *
>Cluster 21169
0	226aa, >PJJNKMKO_105358... *
>Cluster 21170
0	226aa, >PJJNKMKO_106631... *
>Cluster 21171
0	226aa, >PJJNKMKO_115268... *
>Cluster 21172
0	226aa, >PJJNKMKO_122652... *
>Cluster 21173
0	226aa, >PJJNKMKO_133406... *
>Cluster 21174
0	226aa, >PJJNKMKO_137035... *
>Cluster 21175
0	226aa, >PJJNKMKO_166423... *
>Cluster 21176
0	226aa, >PJJNKMKO_173396... *
>Cluster 21177
0	226aa, >PJJNKMKO_176599... *
>Cluster 21178
0	226aa, >PJJNKMKO_242860... *
>Cluster 21179
0	226aa, >PJJNKMKO_242876... *
>Cluster 21180
0	226aa, >PJJNKMKO_250943... *
>Cluster 21181
0	226aa, >PJJNKMKO_261579... *
>Cluster 21182
0	226aa, >PJJNKMKO_270382... *
>Cluster 21183
0	226aa, >GPBGFMPE_09188... *
>Cluster 21184
0	226aa, >GPBGFMPE_31943... *
>Cluster 21185
0	226aa, >GPBGFMPE_35491... *
>Cluster 21186
0	226aa, >GPBGFMPE_42594... *
>Cluster 21187
0	226aa, >GPBGFMPE_56804... *
>Cluster 21188
0	226aa, >GPBGFMPE_92712... *
>Cluster 21189
0	226aa, >GPBGFMPE_123828... *
>Cluster 21190
0	225aa, >HDALDHFB_03522... *
>Cluster 21191
0	225aa, >HDALDHFB_35078... *
>Cluster 21192
0	225aa, >HDALDHFB_35960... *
>Cluster 21193
0	225aa, >HDALDHFB_36736... *
>Cluster 21194
0	225aa, >HDALDHFB_37324... *
>Cluster 21195
0	225aa, >HDALDHFB_41838... *
>Cluster 21196
0	225aa, >HDALDHFB_50994... *
>Cluster 21197
0	225aa, >HDALDHFB_66747... *
>Cluster 21198
0	225aa, >HDALDHFB_67758... *
>Cluster 21199
0	225aa, >HDALDHFB_72811... *
>Cluster 21200
0	225aa, >HDALDHFB_83334... *
>Cluster 21201
0	225aa, >HDALDHFB_97130... *
>Cluster 21202
0	225aa, >HDALDHFB_98449... *
>Cluster 21203
0	225aa, >HDALDHFB_128011... *
>Cluster 21204
0	225aa, >HDALDHFB_143778... *
>Cluster 21205
0	225aa, >HDALDHFB_158445... *
>Cluster 21206
0	225aa, >HDALDHFB_172331... *
>Cluster 21207
0	225aa, >HDALDHFB_184172... *
>Cluster 21208
0	225aa, >HDALDHFB_186455... *
>Cluster 21209
0	225aa, >HDALDHFB_190888... *
>Cluster 21210
0	225aa, >HDALDHFB_202242... *
>Cluster 21211
0	225aa, >HDALDHFB_213556... *
>Cluster 21212
0	225aa, >HDALDHFB_220010... *
>Cluster 21213
0	225aa, >HENMDNCI_07653... *
>Cluster 21214
0	225aa, >HENMDNCI_47115... *
>Cluster 21215
0	225aa, >HENMDNCI_52712... *
>Cluster 21216
0	225aa, >HENMDNCI_82775... *
>Cluster 21217
0	225aa, >HENMDNCI_105171... *
>Cluster 21218
0	225aa, >PJJNKMKO_25745... *
>Cluster 21219
0	225aa, >PJJNKMKO_42815... *
>Cluster 21220
0	225aa, >PJJNKMKO_51126... *
>Cluster 21221
0	225aa, >PJJNKMKO_71004... *
>Cluster 21222
0	225aa, >PJJNKMKO_120697... *
>Cluster 21223
0	225aa, >PJJNKMKO_194493... *
>Cluster 21224
0	225aa, >PJJNKMKO_207787... *
>Cluster 21225
0	225aa, >PJJNKMKO_258460... *
>Cluster 21226
0	225aa, >PJJNKMKO_270021... *
>Cluster 21227
0	225aa, >GPBGFMPE_10535... *
>Cluster 21228
0	225aa, >GPBGFMPE_22683... *
>Cluster 21229
0	225aa, >GPBGFMPE_29456... *
>Cluster 21230
0	225aa, >GPBGFMPE_37116... *
>Cluster 21231
0	225aa, >GPBGFMPE_43662... *
>Cluster 21232
0	225aa, >GPBGFMPE_56798... *
>Cluster 21233
0	225aa, >GPBGFMPE_57470... *
>Cluster 21234
0	225aa, >GPBGFMPE_59617... *
>Cluster 21235
0	225aa, >GPBGFMPE_59676... *
>Cluster 21236
0	225aa, >GPBGFMPE_91407... *
>Cluster 21237
0	224aa, >HDALDHFB_08496... *
>Cluster 21238
0	224aa, >HDALDHFB_17910... *
>Cluster 21239
0	224aa, >HDALDHFB_27316... *
>Cluster 21240
0	224aa, >HDALDHFB_32269... *
>Cluster 21241
0	224aa, >HDALDHFB_38903... *
>Cluster 21242
0	224aa, >HDALDHFB_47047... *
>Cluster 21243
0	224aa, >HDALDHFB_65961... *
>Cluster 21244
0	224aa, >HDALDHFB_71518... *
>Cluster 21245
0	224aa, >HDALDHFB_72114... *
>Cluster 21246
0	224aa, >HDALDHFB_73756... *
>Cluster 21247
0	224aa, >HDALDHFB_77977... *
>Cluster 21248
0	224aa, >HDALDHFB_89105... *
>Cluster 21249
0	224aa, >HDALDHFB_107560... *
>Cluster 21250
0	224aa, >HDALDHFB_114460... *
>Cluster 21251
0	224aa, >HDALDHFB_116465... *
>Cluster 21252
0	224aa, >HDALDHFB_121226... *
>Cluster 21253
0	224aa, >HDALDHFB_167563... *
>Cluster 21254
0	224aa, >HDALDHFB_191178... *
>Cluster 21255
0	224aa, >HDALDHFB_211383... *
>Cluster 21256
0	224aa, >HDALDHFB_211574... *
>Cluster 21257
0	224aa, >HENMDNCI_21548... *
>Cluster 21258
0	224aa, >HENMDNCI_45127... *
>Cluster 21259
0	224aa, >HENMDNCI_46894... *
>Cluster 21260
0	224aa, >HENMDNCI_51690... *
>Cluster 21261
0	224aa, >HENMDNCI_53236... *
>Cluster 21262
0	224aa, >HENMDNCI_94472... *
>Cluster 21263
0	224aa, >HENMDNCI_107711... *
>Cluster 21264
0	224aa, >HENMDNCI_136311... *
>Cluster 21265
0	224aa, >PJJNKMKO_11896... *
>Cluster 21266
0	224aa, >PJJNKMKO_20935... *
>Cluster 21267
0	224aa, >PJJNKMKO_21145... *
>Cluster 21268
0	224aa, >PJJNKMKO_24403... *
>Cluster 21269
0	224aa, >PJJNKMKO_48316... *
>Cluster 21270
0	224aa, >PJJNKMKO_57591... *
>Cluster 21271
0	224aa, >PJJNKMKO_98174... *
>Cluster 21272
0	224aa, >PJJNKMKO_103095... *
>Cluster 21273
0	224aa, >PJJNKMKO_103409... *
>Cluster 21274
0	224aa, >PJJNKMKO_104565... *
>Cluster 21275
0	224aa, >PJJNKMKO_115214... *
>Cluster 21276
0	224aa, >PJJNKMKO_119802... *
>Cluster 21277
0	224aa, >PJJNKMKO_143417... *
>Cluster 21278
0	224aa, >PJJNKMKO_147220... *
>Cluster 21279
0	224aa, >PJJNKMKO_153656... *
>Cluster 21280
0	224aa, >PJJNKMKO_172028... *
>Cluster 21281
0	224aa, >PJJNKMKO_178880... *
>Cluster 21282
0	224aa, >PJJNKMKO_197149... *
>Cluster 21283
0	224aa, >PJJNKMKO_225363... *
>Cluster 21284
0	224aa, >PJJNKMKO_249121... *
>Cluster 21285
0	224aa, >PJJNKMKO_252325... *
>Cluster 21286
0	224aa, >GPBGFMPE_01531... *
>Cluster 21287
0	224aa, >GPBGFMPE_13534... *
>Cluster 21288
0	224aa, >GPBGFMPE_14180... *
>Cluster 21289
0	224aa, >GPBGFMPE_18540... *
>Cluster 21290
0	224aa, >GPBGFMPE_36986... *
>Cluster 21291
0	224aa, >GPBGFMPE_47327... *
>Cluster 21292
0	224aa, >GPBGFMPE_82581... *
>Cluster 21293
0	224aa, >GPBGFMPE_108062... *
>Cluster 21294
0	223aa, >HDALDHFB_05003... *
>Cluster 21295
0	223aa, >HDALDHFB_07308... *
>Cluster 21296
0	223aa, >HDALDHFB_07986... *
>Cluster 21297
0	223aa, >HDALDHFB_13482... *
>Cluster 21298
0	223aa, >HDALDHFB_15269... *
>Cluster 21299
0	223aa, >HDALDHFB_21791... *
>Cluster 21300
0	223aa, >HDALDHFB_30644... *
>Cluster 21301
0	223aa, >HDALDHFB_41663... *
>Cluster 21302
0	223aa, >HDALDHFB_47751... *
>Cluster 21303
0	223aa, >HDALDHFB_50304... *
>Cluster 21304
0	223aa, >HDALDHFB_62617... *
>Cluster 21305
0	223aa, >HDALDHFB_63314... *
>Cluster 21306
0	223aa, >HDALDHFB_64982... *
>Cluster 21307
0	223aa, >HDALDHFB_69231... *
>Cluster 21308
0	223aa, >HDALDHFB_72608... *
>Cluster 21309
0	223aa, >HDALDHFB_81355... *
>Cluster 21310
0	223aa, >HDALDHFB_82618... *
>Cluster 21311
0	223aa, >HDALDHFB_94154... *
>Cluster 21312
0	223aa, >HDALDHFB_103638... *
>Cluster 21313
0	223aa, >HDALDHFB_125525... *
>Cluster 21314
0	223aa, >HDALDHFB_133207... *
>Cluster 21315
0	223aa, >HDALDHFB_159960... *
>Cluster 21316
0	223aa, >HDALDHFB_174427... *
>Cluster 21317
0	223aa, >HDALDHFB_188022... *
>Cluster 21318
0	223aa, >HDALDHFB_218613... *
>Cluster 21319
0	223aa, >HDALDHFB_219754... *
>Cluster 21320
0	223aa, >HDALDHFB_220903... *
>Cluster 21321
0	223aa, >HDALDHFB_223891... *
>Cluster 21322
0	223aa, >HENMDNCI_52110... *
>Cluster 21323
0	223aa, >HENMDNCI_58679... *
>Cluster 21324
0	223aa, >HENMDNCI_60319... *
>Cluster 21325
0	223aa, >HENMDNCI_66343... *
>Cluster 21326
0	223aa, >HENMDNCI_82136... *
>Cluster 21327
0	223aa, >HENMDNCI_99601... *
>Cluster 21328
0	223aa, >HENMDNCI_102390... *
>Cluster 21329
0	223aa, >HENMDNCI_110232... *
>Cluster 21330
0	223aa, >PJJNKMKO_06339... *
>Cluster 21331
0	223aa, >PJJNKMKO_16825... *
>Cluster 21332
0	223aa, >PJJNKMKO_52840... *
>Cluster 21333
0	223aa, >PJJNKMKO_58901... *
>Cluster 21334
0	223aa, >PJJNKMKO_59027... *
>Cluster 21335
0	223aa, >PJJNKMKO_64830... *
>Cluster 21336
0	223aa, >PJJNKMKO_74714... *
>Cluster 21337
0	223aa, >PJJNKMKO_75973... *
>Cluster 21338
0	223aa, >PJJNKMKO_84605... *
>Cluster 21339
0	223aa, >PJJNKMKO_124138... *
>Cluster 21340
0	223aa, >PJJNKMKO_146321... *
>Cluster 21341
0	223aa, >PJJNKMKO_153431... *
>Cluster 21342
0	223aa, >PJJNKMKO_164400... *
>Cluster 21343
0	223aa, >PJJNKMKO_164922... *
>Cluster 21344
0	223aa, >PJJNKMKO_169770... *
>Cluster 21345
0	223aa, >PJJNKMKO_180644... *
>Cluster 21346
0	223aa, >PJJNKMKO_180868... *
>Cluster 21347
0	223aa, >PJJNKMKO_188637... *
>Cluster 21348
0	223aa, >PJJNKMKO_242555... *
>Cluster 21349
0	223aa, >PJJNKMKO_271751... *
>Cluster 21350
0	223aa, >GPBGFMPE_10427... *
>Cluster 21351
0	223aa, >GPBGFMPE_19390... *
>Cluster 21352
0	223aa, >GPBGFMPE_26147... *
>Cluster 21353
0	223aa, >GPBGFMPE_42602... *
>Cluster 21354
0	223aa, >GPBGFMPE_59176... *
>Cluster 21355
0	223aa, >GPBGFMPE_68080... *
>Cluster 21356
0	223aa, >GPBGFMPE_87634... *
>Cluster 21357
0	223aa, >GPBGFMPE_88127... *
>Cluster 21358
0	223aa, >GPBGFMPE_97634... *
>Cluster 21359
0	223aa, >GPBGFMPE_145309... *
>Cluster 21360
0	222aa, >HDALDHFB_01025... *
>Cluster 21361
0	222aa, >HDALDHFB_15536... *
>Cluster 21362
0	222aa, >HDALDHFB_26897... *
>Cluster 21363
0	222aa, >HDALDHFB_28059... *
>Cluster 21364
0	222aa, >HDALDHFB_36959... *
>Cluster 21365
0	222aa, >HDALDHFB_63345... *
>Cluster 21366
0	222aa, >HDALDHFB_88119... *
>Cluster 21367
0	222aa, >HDALDHFB_88469... *
>Cluster 21368
0	222aa, >HDALDHFB_99055... *
>Cluster 21369
0	222aa, >HDALDHFB_123883... *
>Cluster 21370
0	222aa, >HDALDHFB_138764... *
>Cluster 21371
0	222aa, >HDALDHFB_153736... *
>Cluster 21372
0	222aa, >HDALDHFB_169219... *
>Cluster 21373
0	222aa, >HDALDHFB_169608... *
>Cluster 21374
0	222aa, >HDALDHFB_175780... *
>Cluster 21375
0	222aa, >HDALDHFB_183386... *
>Cluster 21376
0	222aa, >HDALDHFB_202650... *
>Cluster 21377
0	222aa, >HDALDHFB_223506... *
>Cluster 21378
0	222aa, >HENMDNCI_07298... *
>Cluster 21379
0	222aa, >HENMDNCI_23167... *
>Cluster 21380
0	222aa, >HENMDNCI_37064... *
>Cluster 21381
0	222aa, >HENMDNCI_45062... *
>Cluster 21382
0	222aa, >HENMDNCI_51677... *
>Cluster 21383
0	222aa, >HENMDNCI_53228... *
>Cluster 21384
0	222aa, >HENMDNCI_62818... *
>Cluster 21385
0	222aa, >HENMDNCI_97468... *
>Cluster 21386
0	222aa, >HENMDNCI_97911... *
>Cluster 21387
0	222aa, >HENMDNCI_120153... *
>Cluster 21388
0	222aa, >PJJNKMKO_04016... *
>Cluster 21389
0	222aa, >PJJNKMKO_09436... *
>Cluster 21390
0	222aa, >PJJNKMKO_30399... *
>Cluster 21391
0	222aa, >PJJNKMKO_35569... *
>Cluster 21392
0	222aa, >PJJNKMKO_71853... *
>Cluster 21393
0	222aa, >PJJNKMKO_75825... *
>Cluster 21394
0	222aa, >PJJNKMKO_75907... *
>Cluster 21395
0	222aa, >PJJNKMKO_90950... *
>Cluster 21396
0	222aa, >PJJNKMKO_99406... *
>Cluster 21397
0	222aa, >PJJNKMKO_117885... *
>Cluster 21398
0	222aa, >PJJNKMKO_118810... *
>Cluster 21399
0	222aa, >PJJNKMKO_135961... *
>Cluster 21400
0	222aa, >PJJNKMKO_171616... *
>Cluster 21401
0	222aa, >PJJNKMKO_177491... *
>Cluster 21402
0	222aa, >PJJNKMKO_182494... *
>Cluster 21403
0	222aa, >PJJNKMKO_224070... *
>Cluster 21404
0	222aa, >PJJNKMKO_233901... *
>Cluster 21405
0	222aa, >PJJNKMKO_245948... *
>Cluster 21406
0	222aa, >GPBGFMPE_30421... *
>Cluster 21407
0	222aa, >GPBGFMPE_48588... *
>Cluster 21408
0	222aa, >GPBGFMPE_67068... *
>Cluster 21409
0	222aa, >GPBGFMPE_84900... *
>Cluster 21410
0	222aa, >GPBGFMPE_117470... *
>Cluster 21411
0	222aa, >GPBGFMPE_124554... *
>Cluster 21412
0	221aa, >HDALDHFB_04858... *
>Cluster 21413
0	221aa, >HDALDHFB_47219... *
>Cluster 21414
0	221aa, >HDALDHFB_50960... *
>Cluster 21415
0	221aa, >HDALDHFB_61575... *
>Cluster 21416
0	221aa, >HDALDHFB_66245... *
>Cluster 21417
0	221aa, >HDALDHFB_85618... *
>Cluster 21418
0	221aa, >HDALDHFB_105404... *
>Cluster 21419
0	221aa, >HDALDHFB_109471... *
>Cluster 21420
0	221aa, >HDALDHFB_130690... *
>Cluster 21421
0	221aa, >HDALDHFB_139223... *
>Cluster 21422
0	221aa, >HDALDHFB_171296... *
>Cluster 21423
0	221aa, >HDALDHFB_172176... *
>Cluster 21424
0	221aa, >HDALDHFB_172989... *
>Cluster 21425
0	221aa, >HDALDHFB_174626... *
>Cluster 21426
0	221aa, >HDALDHFB_179707... *
>Cluster 21427
0	221aa, >HDALDHFB_196075... *
>Cluster 21428
0	221aa, >HDALDHFB_204287... *
>Cluster 21429
0	221aa, >HDALDHFB_211857... *
>Cluster 21430
0	221aa, >HDALDHFB_220985... *
>Cluster 21431
0	221aa, >HENMDNCI_10554... *
>Cluster 21432
0	221aa, >HENMDNCI_16494... *
>Cluster 21433
0	221aa, >HENMDNCI_24757... *
>Cluster 21434
0	221aa, >HENMDNCI_44084... *
>Cluster 21435
0	221aa, >HENMDNCI_49122... *
>Cluster 21436
0	221aa, >PJJNKMKO_17005... *
>Cluster 21437
0	221aa, >PJJNKMKO_23599... *
>Cluster 21438
0	221aa, >PJJNKMKO_28606... *
>Cluster 21439
0	221aa, >PJJNKMKO_84489... *
>Cluster 21440
0	221aa, >PJJNKMKO_89443... *
>Cluster 21441
0	221aa, >PJJNKMKO_95683... *
>Cluster 21442
0	221aa, >PJJNKMKO_105090... *
>Cluster 21443
0	221aa, >PJJNKMKO_108378... *
>Cluster 21444
0	221aa, >PJJNKMKO_110240... *
>Cluster 21445
0	221aa, >PJJNKMKO_117967... *
>Cluster 21446
0	221aa, >PJJNKMKO_124029... *
>Cluster 21447
0	221aa, >PJJNKMKO_159187... *
>Cluster 21448
0	221aa, >PJJNKMKO_161640... *
>Cluster 21449
0	221aa, >PJJNKMKO_178539... *
>Cluster 21450
0	221aa, >PJJNKMKO_193603... *
>Cluster 21451
0	221aa, >PJJNKMKO_199898... *
>Cluster 21452
0	221aa, >PJJNKMKO_204545... *
>Cluster 21453
0	221aa, >PJJNKMKO_233978... *
>Cluster 21454
0	221aa, >PJJNKMKO_252662... *
>Cluster 21455
0	221aa, >PJJNKMKO_256827... *
>Cluster 21456
0	221aa, >PJJNKMKO_265106... *
>Cluster 21457
0	221aa, >PJJNKMKO_267662... *
>Cluster 21458
0	221aa, >GPBGFMPE_14723... *
>Cluster 21459
0	221aa, >GPBGFMPE_43114... *
>Cluster 21460
0	221aa, >GPBGFMPE_45762... *
>Cluster 21461
0	221aa, >GPBGFMPE_94850... *
>Cluster 21462
0	221aa, >GPBGFMPE_110133... *
>Cluster 21463
0	221aa, >GPBGFMPE_138127... *
>Cluster 21464
0	220aa, >HDALDHFB_14047... *
>Cluster 21465
0	220aa, >HDALDHFB_16445... *
>Cluster 21466
0	220aa, >HDALDHFB_57820... *
>Cluster 21467
0	220aa, >HDALDHFB_85619... *
>Cluster 21468
0	220aa, >HDALDHFB_106432... *
>Cluster 21469
0	220aa, >HDALDHFB_122738... *
>Cluster 21470
0	220aa, >HDALDHFB_130277... *
>Cluster 21471
0	220aa, >HDALDHFB_132296... *
>Cluster 21472
0	220aa, >HDALDHFB_140810... *
>Cluster 21473
0	220aa, >HDALDHFB_154601... *
>Cluster 21474
0	220aa, >HDALDHFB_166562... *
>Cluster 21475
0	220aa, >HDALDHFB_168074... *
>Cluster 21476
0	220aa, >HDALDHFB_213579... *
>Cluster 21477
0	220aa, >HENMDNCI_40275... *
>Cluster 21478
0	220aa, >HENMDNCI_43277... *
>Cluster 21479
0	220aa, >HENMDNCI_51386... *
>Cluster 21480
0	220aa, >HENMDNCI_54138... *
>Cluster 21481
0	220aa, >HENMDNCI_76506... *
>Cluster 21482
0	220aa, >HENMDNCI_114133... *
>Cluster 21483
0	220aa, >PJJNKMKO_07096... *
>Cluster 21484
0	220aa, >PJJNKMKO_16607... *
>Cluster 21485
0	220aa, >PJJNKMKO_23489... *
>Cluster 21486
0	220aa, >PJJNKMKO_26788... *
>Cluster 21487
0	220aa, >PJJNKMKO_27958... *
>Cluster 21488
0	220aa, >PJJNKMKO_34241... *
>Cluster 21489
0	220aa, >PJJNKMKO_40941... *
>Cluster 21490
0	220aa, >PJJNKMKO_50223... *
>Cluster 21491
0	220aa, >PJJNKMKO_51945... *
>Cluster 21492
0	220aa, >PJJNKMKO_62852... *
>Cluster 21493
0	220aa, >PJJNKMKO_69742... *
>Cluster 21494
0	220aa, >PJJNKMKO_76298... *
>Cluster 21495
0	220aa, >PJJNKMKO_86194... *
>Cluster 21496
0	220aa, >PJJNKMKO_94385... *
>Cluster 21497
0	220aa, >PJJNKMKO_106841... *
>Cluster 21498
0	220aa, >PJJNKMKO_131139... *
>Cluster 21499
0	220aa, >PJJNKMKO_152708... *
>Cluster 21500
0	220aa, >PJJNKMKO_194492... *
>Cluster 21501
0	220aa, >PJJNKMKO_194713... *
>Cluster 21502
0	220aa, >PJJNKMKO_199542... *
>Cluster 21503
0	220aa, >PJJNKMKO_203467... *
>Cluster 21504
0	220aa, >PJJNKMKO_205936... *
>Cluster 21505
0	220aa, >PJJNKMKO_210005... *
>Cluster 21506
0	220aa, >PJJNKMKO_219343... *
>Cluster 21507
0	220aa, >PJJNKMKO_224727... *
>Cluster 21508
0	220aa, >PJJNKMKO_226610... *
>Cluster 21509
0	220aa, >PJJNKMKO_243430... *
>Cluster 21510
0	220aa, >PJJNKMKO_266540... *
>Cluster 21511
0	220aa, >GPBGFMPE_04076... *
>Cluster 21512
0	220aa, >GPBGFMPE_04291... *
>Cluster 21513
0	220aa, >GPBGFMPE_05116... *
>Cluster 21514
0	220aa, >GPBGFMPE_16726... *
>Cluster 21515
0	220aa, >GPBGFMPE_20057... *
>Cluster 21516
0	220aa, >GPBGFMPE_28048... *
>Cluster 21517
0	220aa, >GPBGFMPE_38200... *
>Cluster 21518
0	220aa, >GPBGFMPE_42920... *
>Cluster 21519
0	220aa, >GPBGFMPE_145457... *
>Cluster 21520
0	219aa, >HDALDHFB_02245... *
>Cluster 21521
0	219aa, >HDALDHFB_04139... *
>Cluster 21522
0	219aa, >HDALDHFB_06773... *
>Cluster 21523
0	219aa, >HDALDHFB_07918... *
>Cluster 21524
0	219aa, >HDALDHFB_18192... *
>Cluster 21525
0	219aa, >HDALDHFB_25708... *
>Cluster 21526
0	219aa, >HDALDHFB_26802... *
>Cluster 21527
0	219aa, >HDALDHFB_27367... *
>Cluster 21528
0	219aa, >HDALDHFB_37595... *
>Cluster 21529
0	219aa, >HDALDHFB_40974... *
>Cluster 21530
0	219aa, >HDALDHFB_44229... *
>Cluster 21531
0	219aa, >HDALDHFB_46779... *
>Cluster 21532
0	219aa, >HDALDHFB_58662... *
>Cluster 21533
0	219aa, >HDALDHFB_71395... *
>Cluster 21534
0	219aa, >HDALDHFB_97325... *
>Cluster 21535
0	219aa, >HDALDHFB_116627... *
>Cluster 21536
0	219aa, >HDALDHFB_132237... *
>Cluster 21537
0	219aa, >HDALDHFB_137260... *
>Cluster 21538
0	219aa, >HDALDHFB_141031... *
>Cluster 21539
0	219aa, >HDALDHFB_141301... *
>Cluster 21540
0	219aa, >HDALDHFB_153562... *
>Cluster 21541
0	219aa, >HDALDHFB_158570... *
>Cluster 21542
0	219aa, >HDALDHFB_168953... *
>Cluster 21543
0	219aa, >HDALDHFB_190478... *
>Cluster 21544
0	219aa, >HENMDNCI_09702... *
>Cluster 21545
0	219aa, >HENMDNCI_22129... *
>Cluster 21546
0	219aa, >HENMDNCI_45029... *
>Cluster 21547
0	219aa, >HENMDNCI_48474... *
>Cluster 21548
0	219aa, >HENMDNCI_70891... *
>Cluster 21549
0	219aa, >HENMDNCI_73509... *
>Cluster 21550
0	219aa, >HENMDNCI_73583... *
>Cluster 21551
0	219aa, >HENMDNCI_78837... *
>Cluster 21552
0	219aa, >HENMDNCI_80706... *
>Cluster 21553
0	219aa, >HENMDNCI_108743... *
>Cluster 21554
0	219aa, >HENMDNCI_125558... *
>Cluster 21555
0	219aa, >HENMDNCI_157624... *
>Cluster 21556
0	219aa, >PJJNKMKO_09775... *
>Cluster 21557
0	219aa, >PJJNKMKO_11563... *
>Cluster 21558
0	219aa, >PJJNKMKO_26653... *
>Cluster 21559
0	219aa, >PJJNKMKO_41070... *
>Cluster 21560
0	219aa, >PJJNKMKO_46841... *
>Cluster 21561
0	219aa, >PJJNKMKO_73667... *
>Cluster 21562
0	219aa, >PJJNKMKO_77530... *
>Cluster 21563
0	219aa, >PJJNKMKO_81256... *
>Cluster 21564
0	219aa, >PJJNKMKO_126605... *
>Cluster 21565
0	219aa, >PJJNKMKO_144565... *
>Cluster 21566
0	219aa, >PJJNKMKO_151874... *
>Cluster 21567
0	219aa, >PJJNKMKO_160433... *
>Cluster 21568
0	219aa, >PJJNKMKO_161820... *
>Cluster 21569
0	219aa, >PJJNKMKO_162670... *
>Cluster 21570
0	219aa, >PJJNKMKO_177896... *
>Cluster 21571
0	219aa, >PJJNKMKO_200187... *
>Cluster 21572
0	219aa, >PJJNKMKO_229294... *
>Cluster 21573
0	219aa, >PJJNKMKO_230260... *
>Cluster 21574
0	219aa, >PJJNKMKO_243944... *
>Cluster 21575
0	219aa, >PJJNKMKO_247531... *
>Cluster 21576
0	219aa, >GPBGFMPE_12207... *
>Cluster 21577
0	219aa, >GPBGFMPE_25431... *
>Cluster 21578
0	219aa, >GPBGFMPE_57038... *
>Cluster 21579
0	219aa, >GPBGFMPE_62592... *
>Cluster 21580
0	219aa, >GPBGFMPE_66604... *
>Cluster 21581
0	219aa, >GPBGFMPE_82956... *
>Cluster 21582
0	218aa, >HDALDHFB_14542... *
>Cluster 21583
0	218aa, >HDALDHFB_16069... *
>Cluster 21584
0	218aa, >HDALDHFB_44014... *
>Cluster 21585
0	218aa, >HDALDHFB_60953... *
>Cluster 21586
0	218aa, >HDALDHFB_107636... *
>Cluster 21587
0	218aa, >HDALDHFB_120225... *
>Cluster 21588
0	218aa, >HDALDHFB_120554... *
>Cluster 21589
0	218aa, >HDALDHFB_156342... *
>Cluster 21590
0	218aa, >HDALDHFB_166711... *
>Cluster 21591
0	218aa, >HDALDHFB_181240... *
>Cluster 21592
0	218aa, >HDALDHFB_188904... *
>Cluster 21593
0	218aa, >HDALDHFB_217689... *
>Cluster 21594
0	218aa, >HENMDNCI_24076... *
>Cluster 21595
0	218aa, >HENMDNCI_32362... *
>Cluster 21596
0	218aa, >PJJNKMKO_04049... *
>Cluster 21597
0	218aa, >PJJNKMKO_16794... *
>Cluster 21598
0	218aa, >PJJNKMKO_20735... *
>Cluster 21599
0	218aa, >PJJNKMKO_37212... *
>Cluster 21600
0	218aa, >PJJNKMKO_55640... *
>Cluster 21601
0	218aa, >PJJNKMKO_63586... *
>Cluster 21602
0	218aa, >PJJNKMKO_97827... *
>Cluster 21603
0	218aa, >PJJNKMKO_111987... *
>Cluster 21604
0	218aa, >PJJNKMKO_125289... *
>Cluster 21605
0	218aa, >PJJNKMKO_145873... *
>Cluster 21606
0	218aa, >PJJNKMKO_148816... *
>Cluster 21607
0	218aa, >PJJNKMKO_161679... *
>Cluster 21608
0	218aa, >PJJNKMKO_200425... *
>Cluster 21609
0	218aa, >PJJNKMKO_210393... *
>Cluster 21610
0	218aa, >PJJNKMKO_221478... *
>Cluster 21611
0	218aa, >PJJNKMKO_230172... *
>Cluster 21612
0	218aa, >PJJNKMKO_241376... *
>Cluster 21613
0	218aa, >PJJNKMKO_252240... *
>Cluster 21614
0	218aa, >PJJNKMKO_262289... *
>Cluster 21615
0	218aa, >GPBGFMPE_72368... *
>Cluster 21616
0	218aa, >GPBGFMPE_92625... *
>Cluster 21617
0	217aa, >HDALDHFB_06244... *
>Cluster 21618
0	217aa, >HDALDHFB_43446... *
>Cluster 21619
0	217aa, >HDALDHFB_49137... *
>Cluster 21620
0	217aa, >HDALDHFB_67574... *
>Cluster 21621
0	217aa, >HDALDHFB_77037... *
>Cluster 21622
0	217aa, >HDALDHFB_80437... *
>Cluster 21623
0	217aa, >HDALDHFB_87497... *
>Cluster 21624
0	217aa, >HDALDHFB_88705... *
>Cluster 21625
0	217aa, >HDALDHFB_96179... *
>Cluster 21626
0	217aa, >HDALDHFB_98028... *
>Cluster 21627
0	217aa, >HDALDHFB_105066... *
>Cluster 21628
0	217aa, >HDALDHFB_155181... *
>Cluster 21629
0	217aa, >HDALDHFB_155851... *
>Cluster 21630
0	217aa, >HDALDHFB_155903... *
>Cluster 21631
0	217aa, >HDALDHFB_165048... *
>Cluster 21632
0	217aa, >HDALDHFB_172138... *
>Cluster 21633
0	217aa, >HDALDHFB_182157... *
>Cluster 21634
0	217aa, >HDALDHFB_186354... *
>Cluster 21635
0	217aa, >HDALDHFB_192649... *
>Cluster 21636
0	217aa, >HENMDNCI_06205... *
>Cluster 21637
0	217aa, >HENMDNCI_29231... *
>Cluster 21638
0	217aa, >HENMDNCI_32295... *
>Cluster 21639
0	217aa, >HENMDNCI_39353... *
>Cluster 21640
0	217aa, >HENMDNCI_50049... *
>Cluster 21641
0	217aa, >HENMDNCI_63824... *
>Cluster 21642
0	217aa, >HENMDNCI_71635... *
>Cluster 21643
0	217aa, >HENMDNCI_95424... *
>Cluster 21644
0	217aa, >HENMDNCI_99176... *
>Cluster 21645
0	217aa, >PJJNKMKO_08434... *
>Cluster 21646
0	217aa, >PJJNKMKO_47695... *
>Cluster 21647
0	217aa, >PJJNKMKO_79880... *
>Cluster 21648
0	217aa, >PJJNKMKO_120698... *
>Cluster 21649
0	217aa, >PJJNKMKO_134866... *
>Cluster 21650
0	217aa, >PJJNKMKO_137219... *
>Cluster 21651
0	217aa, >PJJNKMKO_160998... *
>Cluster 21652
0	217aa, >PJJNKMKO_172541... *
>Cluster 21653
0	217aa, >PJJNKMKO_176257... *
>Cluster 21654
0	217aa, >PJJNKMKO_177702... *
>Cluster 21655
0	217aa, >PJJNKMKO_191106... *
>Cluster 21656
0	217aa, >PJJNKMKO_198649... *
>Cluster 21657
0	217aa, >PJJNKMKO_213564... *
>Cluster 21658
0	217aa, >PJJNKMKO_222360... *
>Cluster 21659
0	217aa, >PJJNKMKO_230194... *
>Cluster 21660
0	217aa, >PJJNKMKO_238315... *
>Cluster 21661
0	217aa, >PJJNKMKO_262817... *
>Cluster 21662
0	217aa, >PJJNKMKO_266290... *
>Cluster 21663
0	217aa, >GPBGFMPE_00359... *
>Cluster 21664
0	217aa, >GPBGFMPE_05251... *
>Cluster 21665
0	217aa, >GPBGFMPE_09332... *
>Cluster 21666
0	217aa, >GPBGFMPE_18038... *
>Cluster 21667
0	217aa, >GPBGFMPE_41775... *
>Cluster 21668
0	217aa, >GPBGFMPE_47090... *
>Cluster 21669
0	217aa, >GPBGFMPE_60610... *
>Cluster 21670
0	217aa, >GPBGFMPE_86473... *
>Cluster 21671
0	216aa, >HDALDHFB_00536... *
>Cluster 21672
0	216aa, >HDALDHFB_03258... *
>Cluster 21673
0	216aa, >HDALDHFB_04745... *
>Cluster 21674
0	216aa, >HDALDHFB_24563... *
>Cluster 21675
0	216aa, >HDALDHFB_29328... *
>Cluster 21676
0	216aa, >HDALDHFB_38626... *
>Cluster 21677
0	216aa, >HDALDHFB_40258... *
>Cluster 21678
0	216aa, >HDALDHFB_40859... *
>Cluster 21679
0	216aa, >HDALDHFB_57879... *
>Cluster 21680
0	216aa, >HDALDHFB_72899... *
>Cluster 21681
0	216aa, >HDALDHFB_83782... *
>Cluster 21682
0	216aa, >HDALDHFB_103281... *
>Cluster 21683
0	216aa, >HDALDHFB_128741... *
>Cluster 21684
0	216aa, >HDALDHFB_136131... *
>Cluster 21685
0	216aa, >HDALDHFB_154938... *
>Cluster 21686
0	216aa, >HDALDHFB_159751... *
>Cluster 21687
0	216aa, >HDALDHFB_163408... *
>Cluster 21688
0	216aa, >HDALDHFB_183437... *
>Cluster 21689
0	216aa, >HDALDHFB_195897... *
>Cluster 21690
0	216aa, >HDALDHFB_199515... *
>Cluster 21691
0	216aa, >HDALDHFB_205082... *
>Cluster 21692
0	216aa, >HENMDNCI_10525... *
>Cluster 21693
0	216aa, >HENMDNCI_17151... *
>Cluster 21694
0	216aa, >HENMDNCI_35591... *
>Cluster 21695
0	216aa, >HENMDNCI_43159... *
>Cluster 21696
0	216aa, >HENMDNCI_45077... *
>Cluster 21697
0	216aa, >HENMDNCI_58640... *
>Cluster 21698
0	216aa, >HENMDNCI_92464... *
>Cluster 21699
0	216aa, >HENMDNCI_98756... *
>Cluster 21700
0	216aa, >HENMDNCI_116343... *
>Cluster 21701
0	216aa, >HENMDNCI_139137... *
>Cluster 21702
0	216aa, >PJJNKMKO_10059... *
>Cluster 21703
0	216aa, >PJJNKMKO_12427... *
>Cluster 21704
0	216aa, >PJJNKMKO_29362... *
>Cluster 21705
0	216aa, >PJJNKMKO_43113... *
>Cluster 21706
0	216aa, >PJJNKMKO_75655... *
>Cluster 21707
0	216aa, >PJJNKMKO_112481... *
>Cluster 21708
0	216aa, >PJJNKMKO_140349... *
>Cluster 21709
0	216aa, >PJJNKMKO_161625... *
>Cluster 21710
0	216aa, >PJJNKMKO_174571... *
>Cluster 21711
0	216aa, >PJJNKMKO_231296... *
>Cluster 21712
0	216aa, >PJJNKMKO_235495... *
>Cluster 21713
0	216aa, >PJJNKMKO_237898... *
>Cluster 21714
0	216aa, >PJJNKMKO_257330... *
>Cluster 21715
0	216aa, >PJJNKMKO_262110... *
>Cluster 21716
0	216aa, >GPBGFMPE_11055... *
>Cluster 21717
0	216aa, >GPBGFMPE_20161... *
>Cluster 21718
0	216aa, >GPBGFMPE_23948... *
>Cluster 21719
0	216aa, >GPBGFMPE_40092... *
>Cluster 21720
0	216aa, >GPBGFMPE_46473... *
>Cluster 21721
0	216aa, >GPBGFMPE_47076... *
>Cluster 21722
0	216aa, >GPBGFMPE_51320... *
>Cluster 21723
0	216aa, >GPBGFMPE_62042... *
>Cluster 21724
0	216aa, >GPBGFMPE_62195... *
>Cluster 21725
0	216aa, >GPBGFMPE_86382... *
>Cluster 21726
0	216aa, >GPBGFMPE_129591... *
>Cluster 21727
0	215aa, >HDALDHFB_16237... *
>Cluster 21728
0	215aa, >HDALDHFB_40324... *
>Cluster 21729
0	215aa, >HDALDHFB_58498... *
>Cluster 21730
0	215aa, >HDALDHFB_63375... *
>Cluster 21731
0	215aa, >HDALDHFB_72069... *
>Cluster 21732
0	215aa, >HDALDHFB_74124... *
>Cluster 21733
0	215aa, >HDALDHFB_115463... *
>Cluster 21734
0	215aa, >HDALDHFB_151367... *
>Cluster 21735
0	215aa, >HDALDHFB_156832... *
>Cluster 21736
0	215aa, >HDALDHFB_161786... *
>Cluster 21737
0	215aa, >HDALDHFB_176347... *
>Cluster 21738
0	215aa, >HDALDHFB_177889... *
>Cluster 21739
0	215aa, >HENMDNCI_11047... *
>Cluster 21740
0	215aa, >HENMDNCI_48797... *
>Cluster 21741
0	215aa, >HENMDNCI_63822... *
>Cluster 21742
0	215aa, >HENMDNCI_68806... *
>Cluster 21743
0	215aa, >HENMDNCI_110298... *
>Cluster 21744
0	215aa, >PJJNKMKO_06561... *
>Cluster 21745
0	215aa, >PJJNKMKO_64701... *
>Cluster 21746
0	215aa, >PJJNKMKO_79391... *
>Cluster 21747
0	215aa, >PJJNKMKO_80197... *
>Cluster 21748
0	215aa, >PJJNKMKO_133111... *
>Cluster 21749
0	215aa, >PJJNKMKO_164957... *
>Cluster 21750
0	215aa, >PJJNKMKO_182102... *
>Cluster 21751
0	215aa, >PJJNKMKO_184968... *
>Cluster 21752
0	215aa, >PJJNKMKO_189055... *
>Cluster 21753
0	215aa, >PJJNKMKO_191221... *
>Cluster 21754
0	215aa, >PJJNKMKO_205548... *
>Cluster 21755
0	215aa, >PJJNKMKO_250295... *
>Cluster 21756
0	215aa, >PJJNKMKO_274481... *
>Cluster 21757
0	215aa, >GPBGFMPE_01445... *
>Cluster 21758
0	215aa, >GPBGFMPE_08751... *
>Cluster 21759
0	215aa, >GPBGFMPE_30777... *
>Cluster 21760
0	215aa, >GPBGFMPE_64680... *
>Cluster 21761
0	215aa, >GPBGFMPE_76603... *
>Cluster 21762
0	215aa, >GPBGFMPE_81649... *
>Cluster 21763
0	215aa, >GPBGFMPE_89953... *
>Cluster 21764
0	215aa, >GPBGFMPE_95885... *
>Cluster 21765
0	215aa, >GPBGFMPE_107732... *
>Cluster 21766
0	215aa, >GPBGFMPE_112516... *
>Cluster 21767
0	214aa, >HDALDHFB_33162... *
>Cluster 21768
0	214aa, >HDALDHFB_35739... *
>Cluster 21769
0	214aa, >HDALDHFB_39279... *
>Cluster 21770
0	214aa, >HDALDHFB_45766... *
>Cluster 21771
0	214aa, >HDALDHFB_46750... *
>Cluster 21772
0	214aa, >HDALDHFB_53976... *
>Cluster 21773
0	214aa, >HDALDHFB_57893... *
>Cluster 21774
0	214aa, >HDALDHFB_69935... *
>Cluster 21775
0	214aa, >HDALDHFB_70580... *
>Cluster 21776
0	214aa, >HDALDHFB_75788... *
>Cluster 21777
0	214aa, >HDALDHFB_80222... *
>Cluster 21778
0	214aa, >HDALDHFB_83659... *
>Cluster 21779
0	214aa, >HDALDHFB_99716... *
>Cluster 21780
0	214aa, >HDALDHFB_110566... *
>Cluster 21781
0	214aa, >HDALDHFB_123049... *
>Cluster 21782
0	214aa, >HDALDHFB_123077... *
>Cluster 21783
0	214aa, >HDALDHFB_125082... *
>Cluster 21784
0	214aa, >HDALDHFB_142615... *
>Cluster 21785
0	214aa, >HDALDHFB_150706... *
>Cluster 21786
0	214aa, >HDALDHFB_164145... *
>Cluster 21787
0	214aa, >HDALDHFB_181334... *
>Cluster 21788
0	214aa, >HDALDHFB_220540... *
>Cluster 21789
0	214aa, >HDALDHFB_222000... *
>Cluster 21790
0	214aa, >HENMDNCI_05802... *
>Cluster 21791
0	214aa, >HENMDNCI_12101... *
>Cluster 21792
0	214aa, >HENMDNCI_45254... *
>Cluster 21793
0	214aa, >HENMDNCI_53854... *
>Cluster 21794
0	214aa, >HENMDNCI_55397... *
>Cluster 21795
0	214aa, >HENMDNCI_116314... *
>Cluster 21796
0	214aa, >HENMDNCI_124092... *
>Cluster 21797
0	214aa, >HENMDNCI_148496... *
>Cluster 21798
0	214aa, >HENMDNCI_155498... *
>Cluster 21799
0	214aa, >PJJNKMKO_36892... *
>Cluster 21800
0	214aa, >PJJNKMKO_45962... *
>Cluster 21801
0	214aa, >PJJNKMKO_65741... *
>Cluster 21802
0	214aa, >PJJNKMKO_85797... *
>Cluster 21803
0	214aa, >PJJNKMKO_144199... *
>Cluster 21804
0	214aa, >PJJNKMKO_167243... *
>Cluster 21805
0	214aa, >PJJNKMKO_167998... *
>Cluster 21806
0	214aa, >PJJNKMKO_174425... *
>Cluster 21807
0	214aa, >PJJNKMKO_178688... *
>Cluster 21808
0	214aa, >PJJNKMKO_187144... *
>Cluster 21809
0	214aa, >PJJNKMKO_204355... *
>Cluster 21810
0	214aa, >PJJNKMKO_210355... *
>Cluster 21811
0	214aa, >PJJNKMKO_221810... *
>Cluster 21812
0	214aa, >PJJNKMKO_228500... *
>Cluster 21813
0	214aa, >PJJNKMKO_234023... *
>Cluster 21814
0	214aa, >PJJNKMKO_250614... *
>Cluster 21815
0	214aa, >PJJNKMKO_258002... *
>Cluster 21816
0	214aa, >PJJNKMKO_267440... *
>Cluster 21817
0	214aa, >PJJNKMKO_273019... *
>Cluster 21818
0	214aa, >GPBGFMPE_03921... *
>Cluster 21819
0	214aa, >GPBGFMPE_04411... *
>Cluster 21820
0	214aa, >GPBGFMPE_04917... *
>Cluster 21821
0	214aa, >GPBGFMPE_22209... *
>Cluster 21822
0	214aa, >GPBGFMPE_25437... *
>Cluster 21823
0	214aa, >GPBGFMPE_26631... *
>Cluster 21824
0	214aa, >GPBGFMPE_45314... *
>Cluster 21825
0	214aa, >GPBGFMPE_53007... *
>Cluster 21826
0	214aa, >GPBGFMPE_61956... *
>Cluster 21827
0	214aa, >GPBGFMPE_77130... *
>Cluster 21828
0	214aa, >GPBGFMPE_104770... *
>Cluster 21829
0	214aa, >GPBGFMPE_118664... *
>Cluster 21830
0	213aa, >HDALDHFB_29260... *
>Cluster 21831
0	213aa, >HDALDHFB_71050... *
>Cluster 21832
0	213aa, >HDALDHFB_76194... *
>Cluster 21833
0	213aa, >HDALDHFB_101348... *
>Cluster 21834
0	213aa, >HDALDHFB_101349... *
>Cluster 21835
0	213aa, >HDALDHFB_110906... *
>Cluster 21836
0	213aa, >HDALDHFB_117651... *
>Cluster 21837
0	213aa, >HDALDHFB_137574... *
>Cluster 21838
0	213aa, >HDALDHFB_142252... *
>Cluster 21839
0	213aa, >HDALDHFB_150761... *
>Cluster 21840
0	213aa, >HDALDHFB_151796... *
>Cluster 21841
0	213aa, >HDALDHFB_162973... *
>Cluster 21842
0	213aa, >HDALDHFB_163402... *
>Cluster 21843
0	213aa, >HDALDHFB_164696... *
>Cluster 21844
0	213aa, >HDALDHFB_179511... *
>Cluster 21845
0	213aa, >HDALDHFB_212816... *
>Cluster 21846
0	213aa, >HDALDHFB_215459... *
>Cluster 21847
0	213aa, >HENMDNCI_14369... *
>Cluster 21848
0	213aa, >HENMDNCI_43688... *
>Cluster 21849
0	213aa, >HENMDNCI_44896... *
>Cluster 21850
0	213aa, >HENMDNCI_56262... *
>Cluster 21851
0	213aa, >HENMDNCI_60631... *
>Cluster 21852
0	213aa, >HENMDNCI_62146... *
>Cluster 21853
0	213aa, >HENMDNCI_66965... *
>Cluster 21854
0	213aa, >HENMDNCI_105173... *
>Cluster 21855
0	213aa, >HENMDNCI_124120... *
>Cluster 21856
0	213aa, >HENMDNCI_124803... *
>Cluster 21857
0	213aa, >HENMDNCI_133843... *
>Cluster 21858
0	213aa, >HENMDNCI_143079... *
>Cluster 21859
0	213aa, >PJJNKMKO_09031... *
>Cluster 21860
0	213aa, >PJJNKMKO_11593... *
>Cluster 21861
0	213aa, >PJJNKMKO_15241... *
>Cluster 21862
0	213aa, >PJJNKMKO_34449... *
>Cluster 21863
0	213aa, >PJJNKMKO_47433... *
>Cluster 21864
0	213aa, >PJJNKMKO_51158... *
>Cluster 21865
0	213aa, >PJJNKMKO_52788... *
>Cluster 21866
0	213aa, >PJJNKMKO_61445... *
>Cluster 21867
0	213aa, >PJJNKMKO_65095... *
>Cluster 21868
0	213aa, >PJJNKMKO_67849... *
>Cluster 21869
0	213aa, >PJJNKMKO_74977... *
>Cluster 21870
0	213aa, >PJJNKMKO_98822... *
>Cluster 21871
0	213aa, >PJJNKMKO_106779... *
>Cluster 21872
0	213aa, >PJJNKMKO_110243... *
>Cluster 21873
0	213aa, >PJJNKMKO_160622... *
>Cluster 21874
0	213aa, >PJJNKMKO_168195... *
>Cluster 21875
0	213aa, >PJJNKMKO_169045... *
>Cluster 21876
0	213aa, >PJJNKMKO_169126... *
>Cluster 21877
0	213aa, >PJJNKMKO_182529... *
>Cluster 21878
0	213aa, >PJJNKMKO_193102... *
>Cluster 21879
0	213aa, >PJJNKMKO_193604... *
>Cluster 21880
0	213aa, >PJJNKMKO_204668... *
>Cluster 21881
0	213aa, >PJJNKMKO_207865... *
>Cluster 21882
0	213aa, >PJJNKMKO_240789... *
>Cluster 21883
0	213aa, >PJJNKMKO_251856... *
>Cluster 21884
0	213aa, >PJJNKMKO_252102... *
>Cluster 21885
0	213aa, >PJJNKMKO_256016... *
>Cluster 21886
0	213aa, >PJJNKMKO_259738... *
>Cluster 21887
0	213aa, >GPBGFMPE_04276... *
>Cluster 21888
0	213aa, >GPBGFMPE_12134... *
>Cluster 21889
0	213aa, >GPBGFMPE_13622... *
>Cluster 21890
0	213aa, >GPBGFMPE_33350... *
>Cluster 21891
0	213aa, >GPBGFMPE_33859... *
>Cluster 21892
0	213aa, >GPBGFMPE_37582... *
>Cluster 21893
0	213aa, >GPBGFMPE_49185... *
>Cluster 21894
0	213aa, >GPBGFMPE_50096... *
>Cluster 21895
0	213aa, >GPBGFMPE_54971... *
>Cluster 21896
0	213aa, >GPBGFMPE_68229... *
>Cluster 21897
0	213aa, >GPBGFMPE_77848... *
>Cluster 21898
0	213aa, >GPBGFMPE_78597... *
>Cluster 21899
0	213aa, >GPBGFMPE_91608... *
>Cluster 21900
0	213aa, >GPBGFMPE_95497... *
>Cluster 21901
0	213aa, >GPBGFMPE_129943... *
>Cluster 21902
0	212aa, >HDALDHFB_04417... *
>Cluster 21903
0	212aa, >HDALDHFB_05026... *
>Cluster 21904
0	212aa, >HDALDHFB_09906... *
>Cluster 21905
0	212aa, >HDALDHFB_30455... *
>Cluster 21906
0	212aa, >HDALDHFB_37694... *
>Cluster 21907
0	212aa, >HDALDHFB_48204... *
>Cluster 21908
0	212aa, >HDALDHFB_51925... *
>Cluster 21909
0	212aa, >HDALDHFB_63583... *
>Cluster 21910
0	212aa, >HDALDHFB_72163... *
>Cluster 21911
0	212aa, >HDALDHFB_92561... *
>Cluster 21912
0	212aa, >HDALDHFB_123645... *
>Cluster 21913
0	212aa, >HDALDHFB_159550... *
>Cluster 21914
0	212aa, >HDALDHFB_172579... *
>Cluster 21915
0	212aa, >HDALDHFB_204154... *
>Cluster 21916
0	212aa, >HENMDNCI_16919... *
>Cluster 21917
0	212aa, >HENMDNCI_23222... *
>Cluster 21918
0	212aa, >HENMDNCI_32820... *
>Cluster 21919
0	212aa, >HENMDNCI_36271... *
>Cluster 21920
0	212aa, >HENMDNCI_45056... *
>Cluster 21921
0	212aa, >HENMDNCI_49940... *
>Cluster 21922
0	212aa, >HENMDNCI_86806... *
>Cluster 21923
0	212aa, >HENMDNCI_87536... *
>Cluster 21924
0	212aa, >HENMDNCI_114359... *
>Cluster 21925
0	212aa, >HENMDNCI_137694... *
>Cluster 21926
0	212aa, >PJJNKMKO_06205... *
>Cluster 21927
0	212aa, >PJJNKMKO_18245... *
>Cluster 21928
0	212aa, >PJJNKMKO_31766... *
>Cluster 21929
0	212aa, >PJJNKMKO_34081... *
>Cluster 21930
0	212aa, >PJJNKMKO_50841... *
>Cluster 21931
0	212aa, >PJJNKMKO_67803... *
>Cluster 21932
0	212aa, >PJJNKMKO_68686... *
>Cluster 21933
0	212aa, >PJJNKMKO_77003... *
>Cluster 21934
0	212aa, >PJJNKMKO_105376... *
>Cluster 21935
0	212aa, >PJJNKMKO_107319... *
>Cluster 21936
0	212aa, >PJJNKMKO_109769... *
>Cluster 21937
0	212aa, >PJJNKMKO_114491... *
>Cluster 21938
0	212aa, >PJJNKMKO_124481... *
>Cluster 21939
0	212aa, >PJJNKMKO_149703... *
>Cluster 21940
0	212aa, >PJJNKMKO_154827... *
>Cluster 21941
0	212aa, >PJJNKMKO_177135... *
>Cluster 21942
0	212aa, >PJJNKMKO_178020... *
>Cluster 21943
0	212aa, >PJJNKMKO_191415... *
>Cluster 21944
0	212aa, >PJJNKMKO_199071... *
>Cluster 21945
0	212aa, >PJJNKMKO_221914... *
>Cluster 21946
0	212aa, >PJJNKMKO_224476... *
>Cluster 21947
0	212aa, >PJJNKMKO_225328... *
>Cluster 21948
0	212aa, >PJJNKMKO_231500... *
>Cluster 21949
0	212aa, >PJJNKMKO_243033... *
>Cluster 21950
0	212aa, >PJJNKMKO_250337... *
>Cluster 21951
0	212aa, >PJJNKMKO_261460... *
>Cluster 21952
0	212aa, >GPBGFMPE_04063... *
>Cluster 21953
0	212aa, >GPBGFMPE_08693... *
>Cluster 21954
0	212aa, >GPBGFMPE_09511... *
>Cluster 21955
0	212aa, >GPBGFMPE_29598... *
>Cluster 21956
0	212aa, >GPBGFMPE_33012... *
>Cluster 21957
0	212aa, >GPBGFMPE_38362... *
>Cluster 21958
0	212aa, >GPBGFMPE_38386... *
>Cluster 21959
0	212aa, >GPBGFMPE_45303... *
>Cluster 21960
0	212aa, >GPBGFMPE_47906... *
>Cluster 21961
0	212aa, >GPBGFMPE_55510... *
>Cluster 21962
0	212aa, >GPBGFMPE_55799... *
>Cluster 21963
0	212aa, >GPBGFMPE_87104... *
>Cluster 21964
0	212aa, >GPBGFMPE_143340... *
>Cluster 21965
0	211aa, >HDALDHFB_03265... *
>Cluster 21966
0	211aa, >HDALDHFB_29082... *
>Cluster 21967
0	211aa, >HDALDHFB_57884... *
>Cluster 21968
0	211aa, >HDALDHFB_60432... *
>Cluster 21969
0	211aa, >HDALDHFB_67828... *
>Cluster 21970
0	211aa, >HDALDHFB_79188... *
>Cluster 21971
0	211aa, >HDALDHFB_90410... *
>Cluster 21972
0	211aa, >HDALDHFB_96442... *
>Cluster 21973
0	211aa, >HDALDHFB_102150... *
>Cluster 21974
0	211aa, >HDALDHFB_122024... *
>Cluster 21975
0	211aa, >HDALDHFB_124865... *
>Cluster 21976
0	211aa, >HDALDHFB_155976... *
>Cluster 21977
0	211aa, >HDALDHFB_184110... *
>Cluster 21978
0	211aa, >HDALDHFB_189909... *
>Cluster 21979
0	211aa, >HDALDHFB_190462... *
>Cluster 21980
0	211aa, >HDALDHFB_202300... *
>Cluster 21981
0	211aa, >HDALDHFB_206179... *
>Cluster 21982
0	211aa, >HDALDHFB_221752... *
>Cluster 21983
0	211aa, >HENMDNCI_07592... *
>Cluster 21984
0	211aa, >HENMDNCI_08882... *
>Cluster 21985
0	211aa, >HENMDNCI_30756... *
>Cluster 21986
0	211aa, >HENMDNCI_32072... *
>Cluster 21987
0	211aa, >HENMDNCI_41945... *
>Cluster 21988
0	211aa, >HENMDNCI_45114... *
>Cluster 21989
0	211aa, >HENMDNCI_50718... *
>Cluster 21990
0	211aa, >HENMDNCI_62689... *
>Cluster 21991
0	211aa, >HENMDNCI_67530... *
>Cluster 21992
0	211aa, >HENMDNCI_78762... *
>Cluster 21993
0	211aa, >HENMDNCI_93510... *
>Cluster 21994
0	211aa, >HENMDNCI_105519... *
>Cluster 21995
0	211aa, >HENMDNCI_154957... *
>Cluster 21996
0	211aa, >PJJNKMKO_29622... *
>Cluster 21997
0	211aa, >PJJNKMKO_30322... *
>Cluster 21998
0	211aa, >PJJNKMKO_47460... *
>Cluster 21999
0	211aa, >PJJNKMKO_62971... *
>Cluster 22000
0	211aa, >PJJNKMKO_72620... *
>Cluster 22001
0	211aa, >PJJNKMKO_89886... *
>Cluster 22002
0	211aa, >PJJNKMKO_91947... *
>Cluster 22003
0	211aa, >PJJNKMKO_93382... *
>Cluster 22004
0	211aa, >PJJNKMKO_98891... *
>Cluster 22005
0	211aa, >PJJNKMKO_115435... *
>Cluster 22006
0	211aa, >PJJNKMKO_139244... *
>Cluster 22007
0	211aa, >PJJNKMKO_152454... *
>Cluster 22008
0	211aa, >PJJNKMKO_172104... *
>Cluster 22009
0	211aa, >PJJNKMKO_172177... *
>Cluster 22010
0	211aa, >PJJNKMKO_172577... *
>Cluster 22011
0	211aa, >PJJNKMKO_206956... *
>Cluster 22012
0	211aa, >PJJNKMKO_224845... *
>Cluster 22013
0	211aa, >PJJNKMKO_265133... *
>Cluster 22014
0	211aa, >PJJNKMKO_266574... *
>Cluster 22015
0	211aa, >PJJNKMKO_269623... *
>Cluster 22016
0	211aa, >GPBGFMPE_06006... *
>Cluster 22017
0	211aa, >GPBGFMPE_07622... *
>Cluster 22018
0	211aa, >GPBGFMPE_22255... *
>Cluster 22019
0	211aa, >GPBGFMPE_23774... *
>Cluster 22020
0	211aa, >GPBGFMPE_33048... *
>Cluster 22021
0	211aa, >GPBGFMPE_38859... *
>Cluster 22022
0	211aa, >GPBGFMPE_47502... *
>Cluster 22023
0	211aa, >GPBGFMPE_72321... *
>Cluster 22024
0	211aa, >GPBGFMPE_99451... *
>Cluster 22025
0	211aa, >GPBGFMPE_130603... *
>Cluster 22026
0	211aa, >GPBGFMPE_133822... *
>Cluster 22027
0	210aa, >HDALDHFB_01686... *
>Cluster 22028
0	210aa, >HDALDHFB_24001... *
>Cluster 22029
0	210aa, >HDALDHFB_51955... *
>Cluster 22030
0	210aa, >HDALDHFB_72643... *
>Cluster 22031
0	210aa, >HDALDHFB_90007... *
>Cluster 22032
0	210aa, >HDALDHFB_100543... *
>Cluster 22033
0	210aa, >HDALDHFB_115769... *
>Cluster 22034
0	210aa, >HDALDHFB_154461... *
>Cluster 22035
0	210aa, >HDALDHFB_163791... *
>Cluster 22036
0	210aa, >HDALDHFB_175111... *
>Cluster 22037
0	210aa, >HDALDHFB_175230... *
>Cluster 22038
0	210aa, >HDALDHFB_175963... *
>Cluster 22039
0	210aa, >HDALDHFB_192056... *
>Cluster 22040
0	210aa, >HDALDHFB_203124... *
>Cluster 22041
0	210aa, >HDALDHFB_203861... *
>Cluster 22042
0	210aa, >HDALDHFB_206968... *
>Cluster 22043
0	210aa, >HDALDHFB_211658... *
>Cluster 22044
0	210aa, >HENMDNCI_09704... *
>Cluster 22045
0	210aa, >HENMDNCI_12767... *
>Cluster 22046
0	210aa, >HENMDNCI_55281... *
>Cluster 22047
0	210aa, >HENMDNCI_74485... *
>Cluster 22048
0	210aa, >HENMDNCI_87052... *
>Cluster 22049
0	210aa, >HENMDNCI_103496... *
>Cluster 22050
0	210aa, >HENMDNCI_121454... *
>Cluster 22051
0	210aa, >HENMDNCI_135839... *
>Cluster 22052
0	210aa, >HENMDNCI_144261... *
>Cluster 22053
0	210aa, >PJJNKMKO_18304... *
>Cluster 22054
0	210aa, >PJJNKMKO_21171... *
>Cluster 22055
0	210aa, >PJJNKMKO_36609... *
>Cluster 22056
0	210aa, >PJJNKMKO_50339... *
>Cluster 22057
0	210aa, >PJJNKMKO_66177... *
>Cluster 22058
0	210aa, >PJJNKMKO_75213... *
>Cluster 22059
0	210aa, >PJJNKMKO_98475... *
>Cluster 22060
0	210aa, >PJJNKMKO_113685... *
>Cluster 22061
0	210aa, >PJJNKMKO_127966... *
>Cluster 22062
0	210aa, >PJJNKMKO_146741... *
>Cluster 22063
0	210aa, >PJJNKMKO_150069... *
>Cluster 22064
0	210aa, >PJJNKMKO_151900... *
>Cluster 22065
0	210aa, >PJJNKMKO_166428... *
>Cluster 22066
0	210aa, >PJJNKMKO_167089... *
>Cluster 22067
0	210aa, >PJJNKMKO_167870... *
>Cluster 22068
0	210aa, >PJJNKMKO_172397... *
>Cluster 22069
0	210aa, >PJJNKMKO_198169... *
>Cluster 22070
0	210aa, >PJJNKMKO_198470... *
>Cluster 22071
0	210aa, >PJJNKMKO_216747... *
>Cluster 22072
0	210aa, >PJJNKMKO_229001... *
>Cluster 22073
0	210aa, >PJJNKMKO_236787... *
>Cluster 22074
0	210aa, >GPBGFMPE_00083... *
>Cluster 22075
0	210aa, >GPBGFMPE_04178... *
>Cluster 22076
0	210aa, >GPBGFMPE_12882... *
>Cluster 22077
0	210aa, >GPBGFMPE_19735... *
>Cluster 22078
0	210aa, >GPBGFMPE_38486... *
>Cluster 22079
0	210aa, >GPBGFMPE_55667... *
>Cluster 22080
0	210aa, >GPBGFMPE_66318... *
>Cluster 22081
0	210aa, >GPBGFMPE_102470... *
>Cluster 22082
0	210aa, >GPBGFMPE_118872... *
>Cluster 22083
0	209aa, >HDALDHFB_37801... *
>Cluster 22084
0	209aa, >HDALDHFB_50640... *
>Cluster 22085
0	209aa, >HDALDHFB_53975... *
>Cluster 22086
0	209aa, >HDALDHFB_99160... *
>Cluster 22087
0	209aa, >HDALDHFB_121923... *
>Cluster 22088
0	209aa, >HDALDHFB_156849... *
>Cluster 22089
0	209aa, >HDALDHFB_179081... *
>Cluster 22090
0	209aa, >HDALDHFB_181188... *
>Cluster 22091
0	209aa, >HDALDHFB_190704... *
>Cluster 22092
0	209aa, >HDALDHFB_207758... *
>Cluster 22093
0	209aa, >HDALDHFB_215695... *
>Cluster 22094
0	209aa, >HENMDNCI_20124... *
>Cluster 22095
0	209aa, >HENMDNCI_23709... *
>Cluster 22096
0	209aa, >HENMDNCI_35788... *
>Cluster 22097
0	209aa, >HENMDNCI_43171... *
>Cluster 22098
0	209aa, >HENMDNCI_48495... *
>Cluster 22099
0	209aa, >HENMDNCI_51748... *
>Cluster 22100
0	209aa, >HENMDNCI_64343... *
>Cluster 22101
0	209aa, >HENMDNCI_68203... *
>Cluster 22102
0	209aa, >HENMDNCI_76872... *
>Cluster 22103
0	209aa, >HENMDNCI_147242... *
>Cluster 22104
0	209aa, >PJJNKMKO_04185... *
>Cluster 22105
0	209aa, >PJJNKMKO_07791... *
>Cluster 22106
0	209aa, >PJJNKMKO_19985... *
>Cluster 22107
0	209aa, >PJJNKMKO_35518... *
>Cluster 22108
0	209aa, >PJJNKMKO_39313... *
>Cluster 22109
0	209aa, >PJJNKMKO_73656... *
>Cluster 22110
0	209aa, >PJJNKMKO_110360... *
>Cluster 22111
0	209aa, >PJJNKMKO_111988... *
>Cluster 22112
0	209aa, >PJJNKMKO_137697... *
>Cluster 22113
0	209aa, >PJJNKMKO_139593... *
>Cluster 22114
0	209aa, >PJJNKMKO_140330... *
>Cluster 22115
0	209aa, >PJJNKMKO_147915... *
>Cluster 22116
0	209aa, >PJJNKMKO_161576... *
>Cluster 22117
0	209aa, >PJJNKMKO_162067... *
>Cluster 22118
0	209aa, >PJJNKMKO_162418... *
>Cluster 22119
0	209aa, >PJJNKMKO_182739... *
>Cluster 22120
0	209aa, >PJJNKMKO_195606... *
>Cluster 22121
0	209aa, >PJJNKMKO_199922... *
>Cluster 22122
0	209aa, >PJJNKMKO_202488... *
>Cluster 22123
0	209aa, >PJJNKMKO_203747... *
>Cluster 22124
0	209aa, >PJJNKMKO_215500... *
>Cluster 22125
0	209aa, >PJJNKMKO_236423... *
>Cluster 22126
0	209aa, >PJJNKMKO_237267... *
>Cluster 22127
0	209aa, >PJJNKMKO_242398... *
>Cluster 22128
0	209aa, >PJJNKMKO_246989... *
>Cluster 22129
0	209aa, >PJJNKMKO_247727... *
>Cluster 22130
0	209aa, >PJJNKMKO_265584... *
>Cluster 22131
0	209aa, >GPBGFMPE_08694... *
>Cluster 22132
0	209aa, >GPBGFMPE_23373... *
>Cluster 22133
0	209aa, >GPBGFMPE_26767... *
>Cluster 22134
0	209aa, >GPBGFMPE_42464... *
>Cluster 22135
0	209aa, >GPBGFMPE_42844... *
>Cluster 22136
0	209aa, >GPBGFMPE_50182... *
>Cluster 22137
0	209aa, >GPBGFMPE_64759... *
>Cluster 22138
0	209aa, >GPBGFMPE_108549... *
>Cluster 22139
0	209aa, >GPBGFMPE_113324... *
>Cluster 22140
0	208aa, >HDALDHFB_01259... *
>Cluster 22141
0	208aa, >HDALDHFB_28098... *
>Cluster 22142
0	208aa, >HDALDHFB_40217... *
>Cluster 22143
0	208aa, >HDALDHFB_52607... *
>Cluster 22144
0	208aa, >HDALDHFB_61526... *
>Cluster 22145
0	208aa, >HDALDHFB_65610... *
>Cluster 22146
0	208aa, >HDALDHFB_76381... *
>Cluster 22147
0	208aa, >HDALDHFB_89861... *
>Cluster 22148
0	208aa, >HDALDHFB_101624... *
>Cluster 22149
0	208aa, >HDALDHFB_114632... *
>Cluster 22150
0	208aa, >HDALDHFB_130869... *
>Cluster 22151
0	208aa, >HDALDHFB_149676... *
>Cluster 22152
0	208aa, >HDALDHFB_153905... *
>Cluster 22153
0	208aa, >HDALDHFB_161822... *
>Cluster 22154
0	208aa, >HDALDHFB_180479... *
>Cluster 22155
0	208aa, >HDALDHFB_184002... *
>Cluster 22156
0	208aa, >HDALDHFB_185292... *
>Cluster 22157
0	208aa, >HDALDHFB_207642... *
>Cluster 22158
0	208aa, >HDALDHFB_212236... *
>Cluster 22159
0	208aa, >HDALDHFB_214086... *
>Cluster 22160
0	208aa, >HDALDHFB_223753... *
>Cluster 22161
0	208aa, >HENMDNCI_07372... *
>Cluster 22162
0	208aa, >HENMDNCI_24011... *
>Cluster 22163
0	208aa, >HENMDNCI_31442... *
>Cluster 22164
0	208aa, >HENMDNCI_31596... *
>Cluster 22165
0	208aa, >HENMDNCI_37817... *
>Cluster 22166
0	208aa, >HENMDNCI_73972... *
>Cluster 22167
0	208aa, >HENMDNCI_100112... *
>Cluster 22168
0	208aa, >HENMDNCI_117178... *
>Cluster 22169
0	208aa, >HENMDNCI_122395... *
>Cluster 22170
0	208aa, >HENMDNCI_141694... *
>Cluster 22171
0	208aa, >PJJNKMKO_00466... *
>Cluster 22172
0	208aa, >PJJNKMKO_27613... *
>Cluster 22173
0	208aa, >PJJNKMKO_27614... *
>Cluster 22174
0	208aa, >PJJNKMKO_40107... *
>Cluster 22175
0	208aa, >PJJNKMKO_58671... *
>Cluster 22176
0	208aa, >PJJNKMKO_64961... *
>Cluster 22177
0	208aa, >PJJNKMKO_94920... *
>Cluster 22178
0	208aa, >PJJNKMKO_95638... *
>Cluster 22179
0	208aa, >PJJNKMKO_99449... *
>Cluster 22180
0	208aa, >PJJNKMKO_114870... *
>Cluster 22181
0	208aa, >PJJNKMKO_121995... *
>Cluster 22182
0	208aa, >PJJNKMKO_149123... *
>Cluster 22183
0	208aa, >PJJNKMKO_163941... *
>Cluster 22184
0	208aa, >PJJNKMKO_171985... *
>Cluster 22185
0	208aa, >PJJNKMKO_178375... *
>Cluster 22186
0	208aa, >PJJNKMKO_178592... *
>Cluster 22187
0	208aa, >PJJNKMKO_198423... *
>Cluster 22188
0	208aa, >PJJNKMKO_226494... *
>Cluster 22189
0	208aa, >PJJNKMKO_233237... *
>Cluster 22190
0	208aa, >PJJNKMKO_256964... *
>Cluster 22191
0	208aa, >PJJNKMKO_269132... *
>Cluster 22192
0	208aa, >GPBGFMPE_00685... *
>Cluster 22193
0	208aa, >GPBGFMPE_13155... *
>Cluster 22194
0	208aa, >GPBGFMPE_22635... *
>Cluster 22195
0	208aa, >GPBGFMPE_24214... *
>Cluster 22196
0	208aa, >GPBGFMPE_32698... *
>Cluster 22197
0	208aa, >GPBGFMPE_36322... *
>Cluster 22198
0	208aa, >GPBGFMPE_63950... *
>Cluster 22199
0	208aa, >GPBGFMPE_70922... *
>Cluster 22200
0	208aa, >GPBGFMPE_84762... *
>Cluster 22201
0	207aa, >HDALDHFB_04726... *
>Cluster 22202
0	207aa, >HDALDHFB_08126... *
>Cluster 22203
0	207aa, >HDALDHFB_14265... *
>Cluster 22204
0	207aa, >HDALDHFB_17092... *
>Cluster 22205
0	207aa, >HDALDHFB_24087... *
>Cluster 22206
0	207aa, >HDALDHFB_28862... *
>Cluster 22207
0	207aa, >HDALDHFB_33432... *
>Cluster 22208
0	207aa, >HDALDHFB_34470... *
>Cluster 22209
0	207aa, >HDALDHFB_40375... *
>Cluster 22210
0	207aa, >HDALDHFB_41878... *
>Cluster 22211
0	207aa, >HDALDHFB_45830... *
>Cluster 22212
0	207aa, >HDALDHFB_48618... *
>Cluster 22213
0	207aa, >HDALDHFB_54955... *
>Cluster 22214
0	207aa, >HDALDHFB_55926... *
>Cluster 22215
0	207aa, >HDALDHFB_62262... *
>Cluster 22216
0	207aa, >HDALDHFB_62834... *
>Cluster 22217
0	207aa, >HDALDHFB_74036... *
>Cluster 22218
0	207aa, >HDALDHFB_79203... *
>Cluster 22219
0	207aa, >HDALDHFB_85464... *
>Cluster 22220
0	207aa, >HDALDHFB_123683... *
>Cluster 22221
0	207aa, >HDALDHFB_138406... *
>Cluster 22222
0	207aa, >HDALDHFB_149673... *
>Cluster 22223
0	207aa, >HDALDHFB_163306... *
>Cluster 22224
0	207aa, >HDALDHFB_166078... *
>Cluster 22225
0	207aa, >HDALDHFB_169644... *
>Cluster 22226
0	207aa, >HDALDHFB_208805... *
>Cluster 22227
0	207aa, >HDALDHFB_216585... *
>Cluster 22228
0	207aa, >HENMDNCI_03550... *
>Cluster 22229
0	207aa, >HENMDNCI_06130... *
>Cluster 22230
0	207aa, >HENMDNCI_13917... *
>Cluster 22231
0	207aa, >HENMDNCI_22989... *
>Cluster 22232
0	207aa, >HENMDNCI_44912... *
>Cluster 22233
0	207aa, >HENMDNCI_45057... *
>Cluster 22234
0	207aa, >HENMDNCI_48405... *
>Cluster 22235
0	207aa, >HENMDNCI_49213... *
>Cluster 22236
0	207aa, >HENMDNCI_51645... *
>Cluster 22237
0	207aa, >HENMDNCI_133991... *
>Cluster 22238
0	207aa, >HENMDNCI_159120... *
>Cluster 22239
0	207aa, >PJJNKMKO_50940... *
>Cluster 22240
0	207aa, >PJJNKMKO_52463... *
>Cluster 22241
0	207aa, >PJJNKMKO_60085... *
>Cluster 22242
0	207aa, >PJJNKMKO_63145... *
>Cluster 22243
0	207aa, >PJJNKMKO_80199... *
>Cluster 22244
0	207aa, >PJJNKMKO_85578... *
>Cluster 22245
0	207aa, >PJJNKMKO_97649... *
>Cluster 22246
0	207aa, >PJJNKMKO_98602... *
>Cluster 22247
0	207aa, >PJJNKMKO_99941... *
>Cluster 22248
0	207aa, >PJJNKMKO_100488... *
>Cluster 22249
0	207aa, >PJJNKMKO_105231... *
>Cluster 22250
0	207aa, >PJJNKMKO_105551... *
>Cluster 22251
0	207aa, >PJJNKMKO_113619... *
>Cluster 22252
0	207aa, >PJJNKMKO_114006... *
>Cluster 22253
0	207aa, >PJJNKMKO_116111... *
>Cluster 22254
0	207aa, >PJJNKMKO_130833... *
>Cluster 22255
0	207aa, >PJJNKMKO_144680... *
>Cluster 22256
0	207aa, >PJJNKMKO_164891... *
>Cluster 22257
0	207aa, >PJJNKMKO_194431... *
>Cluster 22258
0	207aa, >PJJNKMKO_248606... *
>Cluster 22259
0	207aa, >GPBGFMPE_05556... *
>Cluster 22260
0	207aa, >GPBGFMPE_19775... *
>Cluster 22261
0	207aa, >GPBGFMPE_20878... *
>Cluster 22262
0	207aa, >GPBGFMPE_25852... *
>Cluster 22263
0	207aa, >GPBGFMPE_38401... *
>Cluster 22264
0	206aa, >HDALDHFB_24625... *
>Cluster 22265
0	206aa, >HDALDHFB_25093... *
>Cluster 22266
0	206aa, >HDALDHFB_27959... *
>Cluster 22267
0	206aa, >HDALDHFB_30802... *
>Cluster 22268
0	206aa, >HDALDHFB_33762... *
>Cluster 22269
0	206aa, >HDALDHFB_36277... *
>Cluster 22270
0	206aa, >HDALDHFB_39995... *
>Cluster 22271
0	206aa, >HDALDHFB_44493... *
>Cluster 22272
0	206aa, >HDALDHFB_54126... *
>Cluster 22273
0	206aa, >HDALDHFB_59752... *
>Cluster 22274
0	206aa, >HDALDHFB_73017... *
>Cluster 22275
0	206aa, >HDALDHFB_79592... *
>Cluster 22276
0	206aa, >HDALDHFB_89185... *
>Cluster 22277
0	206aa, >HDALDHFB_96994... *
>Cluster 22278
0	206aa, >HDALDHFB_112423... *
>Cluster 22279
0	206aa, >HDALDHFB_115471... *
>Cluster 22280
0	206aa, >HDALDHFB_118067... *
>Cluster 22281
0	206aa, >HDALDHFB_120845... *
>Cluster 22282
0	206aa, >HDALDHFB_123531... *
>Cluster 22283
0	206aa, >HDALDHFB_139190... *
>Cluster 22284
0	206aa, >HDALDHFB_162884... *
>Cluster 22285
0	206aa, >HDALDHFB_182158... *
>Cluster 22286
0	206aa, >HDALDHFB_202099... *
>Cluster 22287
0	206aa, >HDALDHFB_207440... *
>Cluster 22288
0	206aa, >HDALDHFB_221960... *
>Cluster 22289
0	206aa, >HENMDNCI_11252... *
>Cluster 22290
0	206aa, >HENMDNCI_27178... *
>Cluster 22291
0	206aa, >HENMDNCI_28830... *
>Cluster 22292
0	206aa, >HENMDNCI_62408... *
>Cluster 22293
0	206aa, >HENMDNCI_87020... *
>Cluster 22294
0	206aa, >PJJNKMKO_02750... *
>Cluster 22295
0	206aa, >PJJNKMKO_03005... *
>Cluster 22296
0	206aa, >PJJNKMKO_39070... *
>Cluster 22297
0	206aa, >PJJNKMKO_51677... *
>Cluster 22298
0	206aa, >PJJNKMKO_55012... *
>Cluster 22299
0	206aa, >PJJNKMKO_84509... *
>Cluster 22300
0	206aa, >PJJNKMKO_94007... *
>Cluster 22301
0	206aa, >PJJNKMKO_102684... *
>Cluster 22302
0	206aa, >PJJNKMKO_112531... *
>Cluster 22303
0	206aa, >PJJNKMKO_113360... *
>Cluster 22304
0	206aa, >PJJNKMKO_118011... *
>Cluster 22305
0	206aa, >PJJNKMKO_136347... *
>Cluster 22306
0	206aa, >PJJNKMKO_144688... *
>Cluster 22307
0	206aa, >PJJNKMKO_159726... *
>Cluster 22308
0	206aa, >PJJNKMKO_171040... *
>Cluster 22309
0	206aa, >PJJNKMKO_175951... *
>Cluster 22310
0	206aa, >PJJNKMKO_199479... *
>Cluster 22311
0	206aa, >PJJNKMKO_205025... *
>Cluster 22312
0	206aa, >PJJNKMKO_215850... *
>Cluster 22313
0	206aa, >PJJNKMKO_219433... *
>Cluster 22314
0	206aa, >PJJNKMKO_229349... *
>Cluster 22315
0	206aa, >PJJNKMKO_256283... *
>Cluster 22316
0	206aa, >PJJNKMKO_256418... *
>Cluster 22317
0	206aa, >GPBGFMPE_00951... *
>Cluster 22318
0	206aa, >GPBGFMPE_04282... *
>Cluster 22319
0	206aa, >GPBGFMPE_05484... *
>Cluster 22320
0	206aa, >GPBGFMPE_33431... *
>Cluster 22321
0	206aa, >GPBGFMPE_38133... *
>Cluster 22322
0	206aa, >GPBGFMPE_71025... *
>Cluster 22323
0	206aa, >GPBGFMPE_78345... *
>Cluster 22324
0	206aa, >GPBGFMPE_101988... *
>Cluster 22325
0	206aa, >GPBGFMPE_111646... *
>Cluster 22326
0	206aa, >GPBGFMPE_137624... *
>Cluster 22327
0	205aa, >HDALDHFB_08216... *
>Cluster 22328
0	205aa, >HDALDHFB_21656... *
>Cluster 22329
0	205aa, >HDALDHFB_23352... *
>Cluster 22330
0	205aa, >HDALDHFB_31885... *
>Cluster 22331
0	205aa, >HDALDHFB_36200... *
>Cluster 22332
0	205aa, >HDALDHFB_58661... *
>Cluster 22333
0	205aa, >HDALDHFB_65796... *
>Cluster 22334
0	205aa, >HDALDHFB_79042... *
>Cluster 22335
0	205aa, >HDALDHFB_82135... *
>Cluster 22336
0	205aa, >HDALDHFB_94761... *
>Cluster 22337
0	205aa, >HDALDHFB_96352... *
>Cluster 22338
0	205aa, >HDALDHFB_116936... *
>Cluster 22339
0	205aa, >HDALDHFB_119350... *
>Cluster 22340
0	205aa, >HDALDHFB_129856... *
>Cluster 22341
0	205aa, >HDALDHFB_143268... *
>Cluster 22342
0	205aa, >HDALDHFB_155758... *
>Cluster 22343
0	205aa, >HDALDHFB_160941... *
>Cluster 22344
0	205aa, >HDALDHFB_162077... *
>Cluster 22345
0	205aa, >HDALDHFB_218188... *
>Cluster 22346
0	205aa, >HENMDNCI_28425... *
>Cluster 22347
0	205aa, >HENMDNCI_55186... *
>Cluster 22348
0	205aa, >HENMDNCI_61396... *
>Cluster 22349
0	205aa, >HENMDNCI_63714... *
>Cluster 22350
0	205aa, >HENMDNCI_68493... *
>Cluster 22351
0	205aa, >HENMDNCI_70984... *
>Cluster 22352
0	205aa, >HENMDNCI_95605... *
>Cluster 22353
0	205aa, >HENMDNCI_116911... *
>Cluster 22354
0	205aa, >HENMDNCI_124698... *
>Cluster 22355
0	205aa, >PJJNKMKO_03505... *
>Cluster 22356
0	205aa, >PJJNKMKO_03705... *
>Cluster 22357
0	205aa, >PJJNKMKO_18863... *
>Cluster 22358
0	205aa, >PJJNKMKO_19428... *
>Cluster 22359
0	205aa, >PJJNKMKO_22870... *
>Cluster 22360
0	205aa, >PJJNKMKO_84468... *
>Cluster 22361
0	205aa, >PJJNKMKO_87683... *
>Cluster 22362
0	205aa, >PJJNKMKO_94582... *
>Cluster 22363
0	205aa, >PJJNKMKO_105108... *
>Cluster 22364
0	205aa, >PJJNKMKO_113761... *
>Cluster 22365
0	205aa, >PJJNKMKO_117514... *
>Cluster 22366
0	205aa, >PJJNKMKO_120001... *
>Cluster 22367
0	205aa, >PJJNKMKO_134724... *
>Cluster 22368
0	205aa, >PJJNKMKO_153427... *
>Cluster 22369
0	205aa, >PJJNKMKO_154171... *
>Cluster 22370
0	205aa, >PJJNKMKO_155960... *
>Cluster 22371
0	205aa, >PJJNKMKO_172623... *
>Cluster 22372
0	205aa, >PJJNKMKO_173470... *
>Cluster 22373
0	205aa, >PJJNKMKO_179760... *
>Cluster 22374
0	205aa, >PJJNKMKO_180376... *
>Cluster 22375
0	205aa, >PJJNKMKO_181744... *
>Cluster 22376
0	205aa, >PJJNKMKO_193211... *
>Cluster 22377
0	205aa, >PJJNKMKO_193298... *
>Cluster 22378
0	205aa, >PJJNKMKO_194355... *
>Cluster 22379
0	205aa, >PJJNKMKO_196212... *
>Cluster 22380
0	205aa, >PJJNKMKO_210604... *
>Cluster 22381
0	205aa, >PJJNKMKO_225746... *
>Cluster 22382
0	205aa, >PJJNKMKO_237936... *
>Cluster 22383
0	205aa, >PJJNKMKO_242918... *
>Cluster 22384
0	205aa, >PJJNKMKO_244759... *
>Cluster 22385
0	205aa, >PJJNKMKO_247957... *
>Cluster 22386
0	205aa, >PJJNKMKO_251542... *
>Cluster 22387
0	205aa, >GPBGFMPE_06857... *
>Cluster 22388
0	205aa, >GPBGFMPE_14898... *
>Cluster 22389
0	205aa, >GPBGFMPE_16322... *
>Cluster 22390
0	205aa, >GPBGFMPE_17340... *
>Cluster 22391
0	205aa, >GPBGFMPE_57304... *
>Cluster 22392
0	205aa, >GPBGFMPE_99388... *
>Cluster 22393
0	205aa, >GPBGFMPE_101526... *
>Cluster 22394
0	205aa, >GPBGFMPE_141864... *
>Cluster 22395
0	204aa, >HDALDHFB_14263... *
>Cluster 22396
0	204aa, >HDALDHFB_21351... *
>Cluster 22397
0	204aa, >HDALDHFB_24146... *
>Cluster 22398
0	204aa, >HDALDHFB_34989... *
>Cluster 22399
0	204aa, >HDALDHFB_50217... *
>Cluster 22400
0	204aa, >HDALDHFB_88773... *
>Cluster 22401
0	204aa, >HDALDHFB_92917... *
>Cluster 22402
0	204aa, >HDALDHFB_106678... *
>Cluster 22403
0	204aa, >HDALDHFB_111467... *
>Cluster 22404
0	204aa, >HDALDHFB_127490... *
>Cluster 22405
0	204aa, >HDALDHFB_128660... *
>Cluster 22406
0	204aa, >HDALDHFB_130556... *
>Cluster 22407
0	204aa, >HDALDHFB_131696... *
>Cluster 22408
0	204aa, >HDALDHFB_132085... *
>Cluster 22409
0	204aa, >HDALDHFB_134211... *
>Cluster 22410
0	204aa, >HDALDHFB_153977... *
>Cluster 22411
0	204aa, >HDALDHFB_159949... *
>Cluster 22412
0	204aa, >HDALDHFB_166451... *
>Cluster 22413
0	204aa, >HDALDHFB_188109... *
>Cluster 22414
0	204aa, >HDALDHFB_203419... *
>Cluster 22415
0	204aa, >HDALDHFB_209975... *
>Cluster 22416
0	204aa, >HDALDHFB_210852... *
>Cluster 22417
0	204aa, >HDALDHFB_224031... *
>Cluster 22418
0	204aa, >HENMDNCI_14933... *
>Cluster 22419
0	204aa, >HENMDNCI_15159... *
>Cluster 22420
0	204aa, >HENMDNCI_20265... *
>Cluster 22421
0	204aa, >HENMDNCI_24733... *
>Cluster 22422
0	204aa, >HENMDNCI_40292... *
>Cluster 22423
0	204aa, >HENMDNCI_54161... *
>Cluster 22424
0	204aa, >HENMDNCI_57093... *
>Cluster 22425
0	204aa, >HENMDNCI_57451... *
>Cluster 22426
0	204aa, >HENMDNCI_131531... *
>Cluster 22427
0	204aa, >PJJNKMKO_03156... *
>Cluster 22428
0	204aa, >PJJNKMKO_05729... *
>Cluster 22429
0	204aa, >PJJNKMKO_06834... *
>Cluster 22430
0	204aa, >PJJNKMKO_19918... *
>Cluster 22431
0	204aa, >PJJNKMKO_28383... *
>Cluster 22432
0	204aa, >PJJNKMKO_34873... *
>Cluster 22433
0	204aa, >PJJNKMKO_41138... *
>Cluster 22434
0	204aa, >PJJNKMKO_41520... *
>Cluster 22435
0	204aa, >PJJNKMKO_60534... *
>Cluster 22436
0	204aa, >PJJNKMKO_77463... *
>Cluster 22437
0	204aa, >PJJNKMKO_78580... *
>Cluster 22438
0	204aa, >PJJNKMKO_81342... *
>Cluster 22439
0	204aa, >PJJNKMKO_82634... *
>Cluster 22440
0	204aa, >PJJNKMKO_166360... *
>Cluster 22441
0	204aa, >PJJNKMKO_167985... *
>Cluster 22442
0	204aa, >PJJNKMKO_171502... *
>Cluster 22443
0	204aa, >PJJNKMKO_193037... *
>Cluster 22444
0	204aa, >PJJNKMKO_200215... *
>Cluster 22445
0	204aa, >PJJNKMKO_208659... *
>Cluster 22446
0	204aa, >PJJNKMKO_213115... *
>Cluster 22447
0	204aa, >PJJNKMKO_236896... *
>Cluster 22448
0	204aa, >PJJNKMKO_248513... *
>Cluster 22449
0	204aa, >PJJNKMKO_257197... *
>Cluster 22450
0	204aa, >PJJNKMKO_260597... *
>Cluster 22451
0	204aa, >PJJNKMKO_263859... *
>Cluster 22452
0	204aa, >PJJNKMKO_265625... *
>Cluster 22453
0	204aa, >PJJNKMKO_273528... *
>Cluster 22454
0	204aa, >GPBGFMPE_08670... *
>Cluster 22455
0	204aa, >GPBGFMPE_10872... *
>Cluster 22456
0	204aa, >GPBGFMPE_11021... *
>Cluster 22457
0	204aa, >GPBGFMPE_19116... *
>Cluster 22458
0	204aa, >GPBGFMPE_20158... *
>Cluster 22459
0	204aa, >GPBGFMPE_24797... *
>Cluster 22460
0	204aa, >GPBGFMPE_41551... *
>Cluster 22461
0	204aa, >GPBGFMPE_78980... *
>Cluster 22462
0	204aa, >GPBGFMPE_120170... *
>Cluster 22463
0	204aa, >GPBGFMPE_140981... *
>Cluster 22464
0	203aa, >HDALDHFB_00508... *
>Cluster 22465
0	203aa, >HDALDHFB_09459... *
>Cluster 22466
0	203aa, >HDALDHFB_13596... *
>Cluster 22467
0	203aa, >HDALDHFB_22705... *
>Cluster 22468
0	203aa, >HDALDHFB_33312... *
>Cluster 22469
0	203aa, >HDALDHFB_36998... *
>Cluster 22470
0	203aa, >HDALDHFB_54835... *
>Cluster 22471
0	203aa, >HDALDHFB_55833... *
>Cluster 22472
0	203aa, >HDALDHFB_81856... *
>Cluster 22473
0	203aa, >HDALDHFB_92806... *
>Cluster 22474
0	203aa, >HDALDHFB_93027... *
>Cluster 22475
0	203aa, >HDALDHFB_105352... *
>Cluster 22476
0	203aa, >HDALDHFB_116446... *
>Cluster 22477
0	203aa, >HDALDHFB_129888... *
>Cluster 22478
0	203aa, >HDALDHFB_139710... *
>Cluster 22479
0	203aa, >HDALDHFB_163926... *
>Cluster 22480
0	203aa, >HDALDHFB_174844... *
>Cluster 22481
0	203aa, >HDALDHFB_188154... *
>Cluster 22482
0	203aa, >HDALDHFB_190132... *
>Cluster 22483
0	203aa, >HDALDHFB_216157... *
>Cluster 22484
0	203aa, >HENMDNCI_12793... *
>Cluster 22485
0	203aa, >HENMDNCI_21005... *
>Cluster 22486
0	203aa, >HENMDNCI_21649... *
>Cluster 22487
0	203aa, >HENMDNCI_33203... *
>Cluster 22488
0	203aa, >HENMDNCI_42140... *
>Cluster 22489
0	203aa, >HENMDNCI_73882... *
>Cluster 22490
0	203aa, >HENMDNCI_90455... *
>Cluster 22491
0	203aa, >HENMDNCI_90764... *
>Cluster 22492
0	203aa, >HENMDNCI_102976... *
>Cluster 22493
0	203aa, >HENMDNCI_133656... *
>Cluster 22494
0	203aa, >HENMDNCI_147849... *
>Cluster 22495
0	203aa, >HENMDNCI_149479... *
>Cluster 22496
0	203aa, >HENMDNCI_149501... *
>Cluster 22497
0	203aa, >PJJNKMKO_17614... *
>Cluster 22498
0	203aa, >PJJNKMKO_37913... *
>Cluster 22499
0	203aa, >PJJNKMKO_40082... *
>Cluster 22500
0	203aa, >PJJNKMKO_45958... *
>Cluster 22501
0	203aa, >PJJNKMKO_58581... *
>Cluster 22502
0	203aa, >PJJNKMKO_58827... *
>Cluster 22503
0	203aa, >PJJNKMKO_121532... *
>Cluster 22504
0	203aa, >PJJNKMKO_139486... *
>Cluster 22505
0	203aa, >PJJNKMKO_161643... *
>Cluster 22506
0	203aa, >PJJNKMKO_175337... *
>Cluster 22507
0	203aa, >PJJNKMKO_186006... *
>Cluster 22508
0	203aa, >PJJNKMKO_213941... *
>Cluster 22509
0	203aa, >PJJNKMKO_222147... *
>Cluster 22510
0	203aa, >PJJNKMKO_225570... *
>Cluster 22511
0	203aa, >PJJNKMKO_263369... *
>Cluster 22512
0	203aa, >PJJNKMKO_264183... *
>Cluster 22513
0	203aa, >GPBGFMPE_03864... *
>Cluster 22514
0	203aa, >GPBGFMPE_04095... *
>Cluster 22515
0	203aa, >GPBGFMPE_07269... *
>Cluster 22516
0	203aa, >GPBGFMPE_52619... *
>Cluster 22517
0	203aa, >GPBGFMPE_124578... *
>Cluster 22518
0	203aa, >GPBGFMPE_137167... *
>Cluster 22519
0	202aa, >HDALDHFB_00534... *
>Cluster 22520
0	202aa, >HDALDHFB_09994... *
>Cluster 22521
0	202aa, >HDALDHFB_20660... *
>Cluster 22522
0	202aa, >HDALDHFB_22810... *
>Cluster 22523
0	202aa, >HDALDHFB_23120... *
>Cluster 22524
0	202aa, >HDALDHFB_27038... *
>Cluster 22525
0	202aa, >HDALDHFB_31357... *
>Cluster 22526
0	202aa, >HDALDHFB_38336... *
>Cluster 22527
0	202aa, >HDALDHFB_40259... *
>Cluster 22528
0	202aa, >HDALDHFB_44012... *
>Cluster 22529
0	202aa, >HDALDHFB_47637... *
>Cluster 22530
0	202aa, >HDALDHFB_49522... *
>Cluster 22531
0	202aa, >HDALDHFB_54272... *
>Cluster 22532
0	202aa, >HDALDHFB_55496... *
>Cluster 22533
0	202aa, >HDALDHFB_58609... *
>Cluster 22534
0	202aa, >HDALDHFB_60649... *
>Cluster 22535
0	202aa, >HDALDHFB_85689... *
>Cluster 22536
0	202aa, >HDALDHFB_150492... *
>Cluster 22537
0	202aa, >HDALDHFB_211161... *
>Cluster 22538
0	202aa, >HENMDNCI_11121... *
>Cluster 22539
0	202aa, >HENMDNCI_12070... *
>Cluster 22540
0	202aa, >HENMDNCI_14044... *
>Cluster 22541
0	202aa, >HENMDNCI_24239... *
>Cluster 22542
0	202aa, >HENMDNCI_66824... *
>Cluster 22543
0	202aa, >PJJNKMKO_02594... *
>Cluster 22544
0	202aa, >PJJNKMKO_11432... *
>Cluster 22545
0	202aa, >PJJNKMKO_12576... *
>Cluster 22546
0	202aa, >PJJNKMKO_42211... *
>Cluster 22547
0	202aa, >PJJNKMKO_58400... *
>Cluster 22548
0	202aa, >PJJNKMKO_73425... *
>Cluster 22549
0	202aa, >PJJNKMKO_107483... *
>Cluster 22550
0	202aa, >PJJNKMKO_111427... *
>Cluster 22551
0	202aa, >PJJNKMKO_128705... *
>Cluster 22552
0	202aa, >PJJNKMKO_148690... *
>Cluster 22553
0	202aa, >PJJNKMKO_160589... *
>Cluster 22554
0	202aa, >PJJNKMKO_161739... *
>Cluster 22555
0	202aa, >PJJNKMKO_207990... *
>Cluster 22556
0	202aa, >PJJNKMKO_257905... *
>Cluster 22557
0	202aa, >PJJNKMKO_272430... *
>Cluster 22558
0	202aa, >GPBGFMPE_12803... *
>Cluster 22559
0	202aa, >GPBGFMPE_31303... *
>Cluster 22560
0	202aa, >GPBGFMPE_52910... *
>Cluster 22561
0	202aa, >GPBGFMPE_149010... *
>Cluster 22562
0	201aa, >HDALDHFB_01710... *
>Cluster 22563
0	201aa, >HDALDHFB_08319... *
>Cluster 22564
0	201aa, >HDALDHFB_22950... *
>Cluster 22565
0	201aa, >HDALDHFB_30761... *
>Cluster 22566
0	201aa, >HDALDHFB_42509... *
>Cluster 22567
0	201aa, >HDALDHFB_48110... *
>Cluster 22568
0	201aa, >HDALDHFB_62775... *
>Cluster 22569
0	201aa, >HDALDHFB_91699... *
>Cluster 22570
0	201aa, >HDALDHFB_96970... *
>Cluster 22571
0	201aa, >HDALDHFB_152054... *
>Cluster 22572
0	201aa, >HDALDHFB_172655... *
>Cluster 22573
0	201aa, >HDALDHFB_180061... *
>Cluster 22574
0	201aa, >HDALDHFB_204037... *
>Cluster 22575
0	201aa, >HDALDHFB_220766... *
>Cluster 22576
0	201aa, >HDALDHFB_225042... *
>Cluster 22577
0	201aa, >HENMDNCI_10205... *
>Cluster 22578
0	201aa, >HENMDNCI_11975... *
>Cluster 22579
0	201aa, >HENMDNCI_17581... *
>Cluster 22580
0	201aa, >HENMDNCI_34737... *
>Cluster 22581
0	201aa, >HENMDNCI_52286... *
>Cluster 22582
0	201aa, >HENMDNCI_64294... *
>Cluster 22583
0	201aa, >HENMDNCI_79192... *
>Cluster 22584
0	201aa, >HENMDNCI_86865... *
>Cluster 22585
0	201aa, >HENMDNCI_91689... *
>Cluster 22586
0	201aa, >HENMDNCI_101915... *
>Cluster 22587
0	201aa, >HENMDNCI_106965... *
>Cluster 22588
0	201aa, >HENMDNCI_149824... *
>Cluster 22589
0	201aa, >HENMDNCI_162766... *
>Cluster 22590
0	201aa, >PJJNKMKO_19562... *
>Cluster 22591
0	201aa, >PJJNKMKO_26076... *
>Cluster 22592
0	201aa, >PJJNKMKO_26249... *
>Cluster 22593
0	201aa, >PJJNKMKO_31288... *
>Cluster 22594
0	201aa, >PJJNKMKO_43235... *
>Cluster 22595
0	201aa, >PJJNKMKO_49114... *
>Cluster 22596
0	201aa, >PJJNKMKO_52469... *
>Cluster 22597
0	201aa, >PJJNKMKO_52775... *
>Cluster 22598
0	201aa, >PJJNKMKO_71849... *
>Cluster 22599
0	201aa, >PJJNKMKO_88122... *
>Cluster 22600
0	201aa, >PJJNKMKO_90432... *
>Cluster 22601
0	201aa, >PJJNKMKO_94084... *
>Cluster 22602
0	201aa, >PJJNKMKO_117755... *
>Cluster 22603
0	201aa, >PJJNKMKO_137688... *
>Cluster 22604
0	201aa, >PJJNKMKO_146802... *
>Cluster 22605
0	201aa, >PJJNKMKO_183111... *
>Cluster 22606
0	201aa, >PJJNKMKO_185185... *
>Cluster 22607
0	201aa, >PJJNKMKO_185976... *
>Cluster 22608
0	201aa, >PJJNKMKO_193240... *
>Cluster 22609
0	201aa, >PJJNKMKO_209111... *
>Cluster 22610
0	201aa, >PJJNKMKO_218074... *
>Cluster 22611
0	201aa, >PJJNKMKO_232540... *
>Cluster 22612
0	201aa, >PJJNKMKO_249123... *
>Cluster 22613
0	201aa, >GPBGFMPE_02858... *
>Cluster 22614
0	201aa, >GPBGFMPE_02945... *
>Cluster 22615
0	201aa, >GPBGFMPE_05135... *
>Cluster 22616
0	201aa, >GPBGFMPE_12258... *
>Cluster 22617
0	201aa, >GPBGFMPE_14318... *
>Cluster 22618
0	201aa, >GPBGFMPE_23559... *
>Cluster 22619
0	201aa, >GPBGFMPE_26259... *
>Cluster 22620
0	201aa, >GPBGFMPE_26960... *
>Cluster 22621
0	201aa, >GPBGFMPE_27656... *
>Cluster 22622
0	201aa, >GPBGFMPE_27959... *
>Cluster 22623
0	201aa, >GPBGFMPE_35465... *
>Cluster 22624
0	201aa, >GPBGFMPE_46475... *
>Cluster 22625
0	201aa, >GPBGFMPE_47898... *
>Cluster 22626
0	201aa, >GPBGFMPE_67910... *
>Cluster 22627
0	201aa, >GPBGFMPE_67914... *
>Cluster 22628
0	201aa, >GPBGFMPE_71043... *
>Cluster 22629
0	201aa, >GPBGFMPE_75014... *
>Cluster 22630
0	201aa, >GPBGFMPE_148111... *
>Cluster 22631
0	200aa, >HDALDHFB_06802... *
>Cluster 22632
0	200aa, >HDALDHFB_16575... *
>Cluster 22633
0	200aa, >HDALDHFB_18336... *
>Cluster 22634
0	200aa, >HDALDHFB_18935... *
>Cluster 22635
0	200aa, >HDALDHFB_41359... *
>Cluster 22636
0	200aa, >HDALDHFB_49398... *
>Cluster 22637
0	200aa, >HDALDHFB_69111... *
>Cluster 22638
0	200aa, >HDALDHFB_78678... *
>Cluster 22639
0	200aa, >HDALDHFB_86590... *
>Cluster 22640
0	200aa, >HDALDHFB_101321... *
>Cluster 22641
0	200aa, >HDALDHFB_125653... *
>Cluster 22642
0	200aa, >HDALDHFB_125682... *
>Cluster 22643
0	200aa, >HDALDHFB_128456... *
>Cluster 22644
0	200aa, >HDALDHFB_141623... *
>Cluster 22645
0	200aa, >HDALDHFB_147152... *
>Cluster 22646
0	200aa, >HDALDHFB_152363... *
>Cluster 22647
0	200aa, >HDALDHFB_163210... *
>Cluster 22648
0	200aa, >HDALDHFB_192523... *
>Cluster 22649
0	200aa, >HDALDHFB_207852... *
>Cluster 22650
0	200aa, >HENMDNCI_08264... *
>Cluster 22651
0	200aa, >HENMDNCI_09309... *
>Cluster 22652
0	200aa, >HENMDNCI_29134... *
>Cluster 22653
0	200aa, >HENMDNCI_39307... *
>Cluster 22654
0	200aa, >HENMDNCI_49948... *
>Cluster 22655
0	200aa, >HENMDNCI_85159... *
>Cluster 22656
0	200aa, >HENMDNCI_87436... *
>Cluster 22657
0	200aa, >HENMDNCI_90160... *
>Cluster 22658
0	200aa, >HENMDNCI_110622... *
>Cluster 22659
0	200aa, >HENMDNCI_113451... *
>Cluster 22660
0	200aa, >HENMDNCI_126081... *
>Cluster 22661
0	200aa, >HENMDNCI_138936... *
>Cluster 22662
0	200aa, >HENMDNCI_143584... *
>Cluster 22663
0	200aa, >PJJNKMKO_00361... *
>Cluster 22664
0	200aa, >PJJNKMKO_18869... *
>Cluster 22665
0	200aa, >PJJNKMKO_25724... *
>Cluster 22666
0	200aa, >PJJNKMKO_49813... *
>Cluster 22667
0	200aa, >PJJNKMKO_69087... *
>Cluster 22668
0	200aa, >PJJNKMKO_97494... *
>Cluster 22669
0	200aa, >PJJNKMKO_157192... *
>Cluster 22670
0	200aa, >PJJNKMKO_158316... *
>Cluster 22671
0	200aa, >PJJNKMKO_170034... *
>Cluster 22672
0	200aa, >PJJNKMKO_180540... *
>Cluster 22673
0	200aa, >PJJNKMKO_217685... *
>Cluster 22674
0	200aa, >PJJNKMKO_228132... *
>Cluster 22675
0	200aa, >PJJNKMKO_246134... *
>Cluster 22676
0	200aa, >GPBGFMPE_01970... *
>Cluster 22677
0	200aa, >GPBGFMPE_69108... *
>Cluster 22678
0	200aa, >GPBGFMPE_102632... *
>Cluster 22679
0	200aa, >GPBGFMPE_109253... *
>Cluster 22680
0	200aa, >GPBGFMPE_123976... *
>Cluster 22681
0	200aa, >GPBGFMPE_125164... *
>Cluster 22682
0	200aa, >GPBGFMPE_132373... *
>Cluster 22683
0	200aa, >GPBGFMPE_145638... *
>Cluster 22684
0	200aa, >GPBGFMPE_146253... *
>Cluster 22685
0	200aa, >GPBGFMPE_147425... *
>Cluster 22686
0	200aa, >GPBGFMPE_150763... *
>Cluster 22687
0	199aa, >HDALDHFB_28780... *
>Cluster 22688
0	199aa, >HDALDHFB_33006... *
>Cluster 22689
0	199aa, >HDALDHFB_38623... *
>Cluster 22690
0	199aa, >HDALDHFB_45507... *
>Cluster 22691
0	199aa, >HDALDHFB_46298... *
>Cluster 22692
0	199aa, >HDALDHFB_48396... *
>Cluster 22693
0	199aa, >HDALDHFB_59193... *
>Cluster 22694
0	199aa, >HDALDHFB_60210... *
>Cluster 22695
0	199aa, >HDALDHFB_94087... *
>Cluster 22696
0	199aa, >HDALDHFB_96171... *
>Cluster 22697
0	199aa, >HDALDHFB_115456... *
>Cluster 22698
0	199aa, >HDALDHFB_119558... *
>Cluster 22699
0	199aa, >HDALDHFB_125777... *
>Cluster 22700
0	199aa, >HDALDHFB_131529... *
>Cluster 22701
0	199aa, >HDALDHFB_132221... *
>Cluster 22702
0	199aa, >HDALDHFB_141884... *
>Cluster 22703
0	199aa, >HDALDHFB_151989... *
>Cluster 22704
0	199aa, >HDALDHFB_161058... *
>Cluster 22705
0	199aa, >HDALDHFB_167196... *
>Cluster 22706
0	199aa, >HDALDHFB_173714... *
>Cluster 22707
0	199aa, >HDALDHFB_201617... *
>Cluster 22708
0	199aa, >HDALDHFB_212554... *
>Cluster 22709
0	199aa, >HDALDHFB_216506... *
>Cluster 22710
0	199aa, >HDALDHFB_220213... *
>Cluster 22711
0	199aa, >HENMDNCI_29087... *
>Cluster 22712
0	199aa, >HENMDNCI_46897... *
>Cluster 22713
0	199aa, >HENMDNCI_56166... *
>Cluster 22714
0	199aa, >HENMDNCI_65269... *
>Cluster 22715
0	199aa, >HENMDNCI_68798... *
>Cluster 22716
0	199aa, >HENMDNCI_96452... *
>Cluster 22717
0	199aa, >HENMDNCI_125873... *
>Cluster 22718
0	199aa, >PJJNKMKO_31027... *
>Cluster 22719
0	199aa, >PJJNKMKO_74695... *
>Cluster 22720
0	199aa, >PJJNKMKO_91133... *
>Cluster 22721
0	199aa, >PJJNKMKO_96902... *
>Cluster 22722
0	199aa, >PJJNKMKO_117778... *
>Cluster 22723
0	199aa, >PJJNKMKO_119396... *
>Cluster 22724
0	199aa, >PJJNKMKO_131329... *
>Cluster 22725
0	199aa, >PJJNKMKO_142382... *
>Cluster 22726
0	199aa, >PJJNKMKO_158604... *
>Cluster 22727
0	199aa, >PJJNKMKO_177789... *
>Cluster 22728
0	199aa, >PJJNKMKO_180617... *
>Cluster 22729
0	199aa, >PJJNKMKO_187053... *
>Cluster 22730
0	199aa, >PJJNKMKO_211191... *
>Cluster 22731
0	199aa, >PJJNKMKO_228120... *
>Cluster 22732
0	199aa, >PJJNKMKO_228378... *
>Cluster 22733
0	199aa, >PJJNKMKO_233223... *
>Cluster 22734
0	199aa, >PJJNKMKO_247384... *
>Cluster 22735
0	199aa, >PJJNKMKO_247900... *
>Cluster 22736
0	199aa, >PJJNKMKO_269460... *
>Cluster 22737
0	199aa, >GPBGFMPE_07409... *
>Cluster 22738
0	199aa, >GPBGFMPE_12635... *
>Cluster 22739
0	199aa, >GPBGFMPE_13472... *
>Cluster 22740
0	199aa, >GPBGFMPE_16096... *
>Cluster 22741
0	199aa, >GPBGFMPE_16640... *
>Cluster 22742
0	199aa, >GPBGFMPE_64750... *
>Cluster 22743
0	199aa, >GPBGFMPE_98447... *
>Cluster 22744
0	198aa, >HDALDHFB_16447... *
>Cluster 22745
0	198aa, >HDALDHFB_27100... *
>Cluster 22746
0	198aa, >HDALDHFB_28485... *
>Cluster 22747
0	198aa, >HDALDHFB_46238... *
>Cluster 22748
0	198aa, >HDALDHFB_51340... *
>Cluster 22749
0	198aa, >HDALDHFB_57122... *
>Cluster 22750
0	198aa, >HDALDHFB_76580... *
>Cluster 22751
0	198aa, >HDALDHFB_80936... *
>Cluster 22752
0	198aa, >HDALDHFB_148971... *
>Cluster 22753
0	198aa, >HDALDHFB_155082... *
>Cluster 22754
0	198aa, >HDALDHFB_158893... *
>Cluster 22755
0	198aa, >HDALDHFB_187706... *
>Cluster 22756
0	198aa, >HDALDHFB_189535... *
>Cluster 22757
0	198aa, >HDALDHFB_202154... *
>Cluster 22758
0	198aa, >HDALDHFB_209178... *
>Cluster 22759
0	198aa, >HENMDNCI_02284... *
>Cluster 22760
0	198aa, >HENMDNCI_07638... *
>Cluster 22761
0	198aa, >HENMDNCI_31248... *
>Cluster 22762
0	198aa, >HENMDNCI_52531... *
>Cluster 22763
0	198aa, >HENMDNCI_52862... *
>Cluster 22764
0	198aa, >HENMDNCI_55187... *
>Cluster 22765
0	198aa, >HENMDNCI_70884... *
>Cluster 22766
0	198aa, >PJJNKMKO_26660... *
>Cluster 22767
0	198aa, >PJJNKMKO_39320... *
>Cluster 22768
0	198aa, >PJJNKMKO_43341... *
>Cluster 22769
0	198aa, >PJJNKMKO_57294... *
>Cluster 22770
0	198aa, >PJJNKMKO_81557... *
>Cluster 22771
0	198aa, >PJJNKMKO_108707... *
>Cluster 22772
0	198aa, >PJJNKMKO_117671... *
>Cluster 22773
0	198aa, >PJJNKMKO_136255... *
>Cluster 22774
0	198aa, >PJJNKMKO_144368... *
>Cluster 22775
0	198aa, >PJJNKMKO_153056... *
>Cluster 22776
0	198aa, >PJJNKMKO_160285... *
>Cluster 22777
0	198aa, >PJJNKMKO_160337... *
>Cluster 22778
0	198aa, >PJJNKMKO_182073... *
>Cluster 22779
0	198aa, >PJJNKMKO_217129... *
>Cluster 22780
0	198aa, >PJJNKMKO_228508... *
>Cluster 22781
0	198aa, >PJJNKMKO_252338... *
>Cluster 22782
0	198aa, >PJJNKMKO_263099... *
>Cluster 22783
0	198aa, >GPBGFMPE_06869... *
>Cluster 22784
0	198aa, >GPBGFMPE_57994... *
>Cluster 22785
0	197aa, >HDALDHFB_01809... *
>Cluster 22786
0	197aa, >HDALDHFB_03161... *
>Cluster 22787
0	197aa, >HDALDHFB_04739... *
>Cluster 22788
0	197aa, >HDALDHFB_20362... *
>Cluster 22789
0	197aa, >HDALDHFB_27057... *
>Cluster 22790
0	197aa, >HDALDHFB_53114... *
>Cluster 22791
0	197aa, >HDALDHFB_61551... *
>Cluster 22792
0	197aa, >HDALDHFB_63358... *
>Cluster 22793
0	197aa, >HDALDHFB_68229... *
>Cluster 22794
0	197aa, >HDALDHFB_124810... *
>Cluster 22795
0	197aa, >HDALDHFB_139335... *
>Cluster 22796
0	197aa, >HDALDHFB_141907... *
>Cluster 22797
0	197aa, >HDALDHFB_176820... *
>Cluster 22798
0	197aa, >HDALDHFB_194019... *
>Cluster 22799
0	197aa, >HDALDHFB_195666... *
>Cluster 22800
0	197aa, >HDALDHFB_216328... *
>Cluster 22801
0	197aa, >HDALDHFB_217994... *
>Cluster 22802
0	197aa, >HDALDHFB_218691... *
>Cluster 22803
0	197aa, >HDALDHFB_225179... *
>Cluster 22804
0	197aa, >HENMDNCI_07676... *
>Cluster 22805
0	197aa, >HENMDNCI_27797... *
>Cluster 22806
0	197aa, >HENMDNCI_31520... *
>Cluster 22807
0	197aa, >HENMDNCI_34659... *
>Cluster 22808
0	197aa, >HENMDNCI_43143... *
>Cluster 22809
0	197aa, >HENMDNCI_50560... *
>Cluster 22810
0	197aa, >HENMDNCI_61281... *
>Cluster 22811
0	197aa, >HENMDNCI_71950... *
>Cluster 22812
0	197aa, >HENMDNCI_78554... *
>Cluster 22813
0	197aa, >HENMDNCI_88254... *
>Cluster 22814
0	197aa, >HENMDNCI_92829... *
>Cluster 22815
0	197aa, >HENMDNCI_99842... *
>Cluster 22816
0	197aa, >HENMDNCI_103785... *
>Cluster 22817
0	197aa, >PJJNKMKO_11295... *
>Cluster 22818
0	197aa, >PJJNKMKO_17664... *
>Cluster 22819
0	197aa, >PJJNKMKO_32227... *
>Cluster 22820
0	197aa, >PJJNKMKO_36776... *
>Cluster 22821
0	197aa, >PJJNKMKO_40362... *
>Cluster 22822
0	197aa, >PJJNKMKO_114866... *
>Cluster 22823
0	197aa, >PJJNKMKO_121073... *
>Cluster 22824
0	197aa, >PJJNKMKO_188644... *
>Cluster 22825
0	197aa, >PJJNKMKO_200946... *
>Cluster 22826
0	197aa, >PJJNKMKO_201843... *
>Cluster 22827
0	197aa, >PJJNKMKO_202181... *
>Cluster 22828
0	197aa, >PJJNKMKO_209029... *
>Cluster 22829
0	197aa, >PJJNKMKO_212145... *
>Cluster 22830
0	197aa, >PJJNKMKO_214208... *
>Cluster 22831
0	197aa, >PJJNKMKO_217503... *
>Cluster 22832
0	197aa, >PJJNKMKO_218850... *
>Cluster 22833
0	197aa, >PJJNKMKO_230765... *
>Cluster 22834
0	197aa, >PJJNKMKO_261033... *
>Cluster 22835
0	197aa, >PJJNKMKO_266691... *
>Cluster 22836
0	197aa, >GPBGFMPE_02763... *
>Cluster 22837
0	197aa, >GPBGFMPE_06874... *
>Cluster 22838
0	197aa, >GPBGFMPE_29202... *
>Cluster 22839
0	197aa, >GPBGFMPE_42040... *
>Cluster 22840
0	197aa, >GPBGFMPE_66399... *
>Cluster 22841
0	197aa, >GPBGFMPE_91977... *
>Cluster 22842
0	197aa, >GPBGFMPE_104795... *
>Cluster 22843
0	196aa, >HDALDHFB_19032... *
>Cluster 22844
0	196aa, >HDALDHFB_19548... *
>Cluster 22845
0	196aa, >HDALDHFB_44479... *
>Cluster 22846
0	196aa, >HDALDHFB_47630... *
>Cluster 22847
0	196aa, >HDALDHFB_53444... *
>Cluster 22848
0	196aa, >HDALDHFB_60711... *
>Cluster 22849
0	196aa, >HDALDHFB_62727... *
>Cluster 22850
0	196aa, >HDALDHFB_98989... *
>Cluster 22851
0	196aa, >HDALDHFB_99937... *
>Cluster 22852
0	196aa, >HDALDHFB_109982... *
>Cluster 22853
0	196aa, >HDALDHFB_113178... *
>Cluster 22854
0	196aa, >HDALDHFB_132708... *
>Cluster 22855
0	196aa, >HDALDHFB_153759... *
>Cluster 22856
0	196aa, >HDALDHFB_155024... *
>Cluster 22857
0	196aa, >HDALDHFB_164155... *
>Cluster 22858
0	196aa, >HDALDHFB_167385... *
>Cluster 22859
0	196aa, >HDALDHFB_169635... *
>Cluster 22860
0	196aa, >HDALDHFB_177508... *
>Cluster 22861
0	196aa, >HDALDHFB_192727... *
>Cluster 22862
0	196aa, >HDALDHFB_199757... *
>Cluster 22863
0	196aa, >HDALDHFB_204233... *
>Cluster 22864
0	196aa, >HDALDHFB_204254... *
>Cluster 22865
0	196aa, >HDALDHFB_204809... *
>Cluster 22866
0	196aa, >HDALDHFB_212021... *
>Cluster 22867
0	196aa, >HENMDNCI_31613... *
>Cluster 22868
0	196aa, >HENMDNCI_37705... *
>Cluster 22869
0	196aa, >HENMDNCI_44013... *
>Cluster 22870
0	196aa, >HENMDNCI_63200... *
>Cluster 22871
0	196aa, >HENMDNCI_65506... *
>Cluster 22872
0	196aa, >HENMDNCI_67052... *
>Cluster 22873
0	196aa, >HENMDNCI_70633... *
>Cluster 22874
0	196aa, >HENMDNCI_70851... *
>Cluster 22875
0	196aa, >HENMDNCI_125491... *
>Cluster 22876
0	196aa, >HENMDNCI_131421... *
>Cluster 22877
0	196aa, >PJJNKMKO_22312... *
>Cluster 22878
0	196aa, >PJJNKMKO_32575... *
>Cluster 22879
0	196aa, >PJJNKMKO_63525... *
>Cluster 22880
0	196aa, >PJJNKMKO_86138... *
>Cluster 22881
0	196aa, >PJJNKMKO_106478... *
>Cluster 22882
0	196aa, >PJJNKMKO_112681... *
>Cluster 22883
0	196aa, >PJJNKMKO_150194... *
>Cluster 22884
0	196aa, >PJJNKMKO_166180... *
>Cluster 22885
0	196aa, >PJJNKMKO_193386... *
>Cluster 22886
0	196aa, >PJJNKMKO_202530... *
>Cluster 22887
0	196aa, >PJJNKMKO_215677... *
>Cluster 22888
0	196aa, >PJJNKMKO_234800... *
>Cluster 22889
0	196aa, >PJJNKMKO_249087... *
>Cluster 22890
0	196aa, >PJJNKMKO_250149... *
>Cluster 22891
0	196aa, >PJJNKMKO_250971... *
>Cluster 22892
0	196aa, >PJJNKMKO_260477... *
>Cluster 22893
0	196aa, >GPBGFMPE_00172... *
>Cluster 22894
0	196aa, >GPBGFMPE_01622... *
>Cluster 22895
0	196aa, >GPBGFMPE_05074... *
>Cluster 22896
0	196aa, >GPBGFMPE_24325... *
>Cluster 22897
0	196aa, >GPBGFMPE_24443... *
>Cluster 22898
0	196aa, >GPBGFMPE_41256... *
>Cluster 22899
0	196aa, >GPBGFMPE_48431... *
>Cluster 22900
0	196aa, >GPBGFMPE_57043... *
>Cluster 22901
0	196aa, >GPBGFMPE_57178... *
>Cluster 22902
0	196aa, >GPBGFMPE_69904... *
>Cluster 22903
0	196aa, >GPBGFMPE_150949... *
>Cluster 22904
0	195aa, >HDALDHFB_13074... *
>Cluster 22905
0	195aa, >HDALDHFB_15231... *
>Cluster 22906
0	195aa, >HDALDHFB_25923... *
>Cluster 22907
0	195aa, >HDALDHFB_52806... *
>Cluster 22908
0	195aa, >HDALDHFB_59630... *
>Cluster 22909
0	195aa, >HDALDHFB_64152... *
>Cluster 22910
0	195aa, >HDALDHFB_99553... *
>Cluster 22911
0	195aa, >HDALDHFB_101797... *
>Cluster 22912
0	195aa, >HDALDHFB_108831... *
>Cluster 22913
0	195aa, >HDALDHFB_128501... *
>Cluster 22914
0	195aa, >HDALDHFB_166151... *
>Cluster 22915
0	195aa, >HDALDHFB_188544... *
>Cluster 22916
0	195aa, >HDALDHFB_200723... *
>Cluster 22917
0	195aa, >HDALDHFB_200965... *
>Cluster 22918
0	195aa, >HDALDHFB_210301... *
>Cluster 22919
0	195aa, >HENMDNCI_24292... *
>Cluster 22920
0	195aa, >HENMDNCI_39107... *
>Cluster 22921
0	195aa, >HENMDNCI_52530... *
>Cluster 22922
0	195aa, >HENMDNCI_55830... *
>Cluster 22923
0	195aa, >HENMDNCI_121440... *
>Cluster 22924
0	195aa, >PJJNKMKO_16805... *
>Cluster 22925
0	195aa, >PJJNKMKO_19940... *
>Cluster 22926
0	195aa, >PJJNKMKO_58847... *
>Cluster 22927
0	195aa, >PJJNKMKO_60861... *
>Cluster 22928
0	195aa, >PJJNKMKO_63026... *
>Cluster 22929
0	195aa, >PJJNKMKO_71376... *
>Cluster 22930
0	195aa, >PJJNKMKO_81660... *
>Cluster 22931
0	195aa, >PJJNKMKO_116074... *
>Cluster 22932
0	195aa, >PJJNKMKO_136879... *
>Cluster 22933
0	195aa, >PJJNKMKO_148780... *
>Cluster 22934
0	195aa, >PJJNKMKO_163351... *
>Cluster 22935
0	195aa, >PJJNKMKO_178433... *
>Cluster 22936
0	195aa, >PJJNKMKO_181796... *
>Cluster 22937
0	195aa, >PJJNKMKO_191071... *
>Cluster 22938
0	195aa, >PJJNKMKO_230708... *
>Cluster 22939
0	195aa, >PJJNKMKO_231524... *
>Cluster 22940
0	195aa, >PJJNKMKO_244526... *
>Cluster 22941
0	195aa, >PJJNKMKO_249072... *
>Cluster 22942
0	195aa, >GPBGFMPE_09368... *
>Cluster 22943
0	195aa, >GPBGFMPE_10865... *
>Cluster 22944
0	195aa, >GPBGFMPE_12597... *
>Cluster 22945
0	195aa, >GPBGFMPE_15086... *
>Cluster 22946
0	195aa, >GPBGFMPE_29659... *
>Cluster 22947
0	195aa, >GPBGFMPE_61170... *
>Cluster 22948
0	195aa, >GPBGFMPE_86094... *
>Cluster 22949
0	195aa, >GPBGFMPE_108854... *
>Cluster 22950
0	195aa, >GPBGFMPE_114253... *
>Cluster 22951
0	194aa, >HDALDHFB_10188... *
>Cluster 22952
0	194aa, >HDALDHFB_13955... *
>Cluster 22953
0	194aa, >HDALDHFB_24257... *
>Cluster 22954
0	194aa, >HDALDHFB_34166... *
>Cluster 22955
0	194aa, >HDALDHFB_34478... *
>Cluster 22956
0	194aa, >HDALDHFB_35102... *
>Cluster 22957
0	194aa, >HDALDHFB_37822... *
>Cluster 22958
0	194aa, >HDALDHFB_63690... *
>Cluster 22959
0	194aa, >HDALDHFB_69996... *
>Cluster 22960
0	194aa, >HDALDHFB_73466... *
>Cluster 22961
0	194aa, >HDALDHFB_141638... *
>Cluster 22962
0	194aa, >HDALDHFB_145563... *
>Cluster 22963
0	194aa, >HENMDNCI_14946... *
>Cluster 22964
0	194aa, >HENMDNCI_18648... *
>Cluster 22965
0	194aa, >HENMDNCI_30469... *
>Cluster 22966
0	194aa, >HENMDNCI_38800... *
>Cluster 22967
0	194aa, >HENMDNCI_68559... *
>Cluster 22968
0	194aa, >HENMDNCI_70150... *
>Cluster 22969
0	194aa, >HENMDNCI_115437... *
>Cluster 22970
0	194aa, >HENMDNCI_122394... *
>Cluster 22971
0	194aa, >HENMDNCI_126872... *
>Cluster 22972
0	194aa, >HENMDNCI_133469... *
>Cluster 22973
0	194aa, >HENMDNCI_138675... *
>Cluster 22974
0	194aa, >HENMDNCI_166973... *
>Cluster 22975
0	194aa, >PJJNKMKO_02779... *
>Cluster 22976
0	194aa, >PJJNKMKO_03004... *
>Cluster 22977
0	194aa, >PJJNKMKO_07554... *
>Cluster 22978
0	194aa, >PJJNKMKO_11532... *
>Cluster 22979
0	194aa, >PJJNKMKO_19416... *
>Cluster 22980
0	194aa, >PJJNKMKO_68082... *
>Cluster 22981
0	194aa, >PJJNKMKO_72311... *
>Cluster 22982
0	194aa, >PJJNKMKO_75469... *
>Cluster 22983
0	194aa, >PJJNKMKO_76654... *
>Cluster 22984
0	194aa, >PJJNKMKO_93277... *
>Cluster 22985
0	194aa, >PJJNKMKO_107162... *
>Cluster 22986
0	194aa, >PJJNKMKO_127664... *
>Cluster 22987
0	194aa, >PJJNKMKO_147570... *
>Cluster 22988
0	194aa, >PJJNKMKO_159134... *
>Cluster 22989
0	194aa, >PJJNKMKO_160828... *
>Cluster 22990
0	194aa, >PJJNKMKO_167972... *
>Cluster 22991
0	194aa, >PJJNKMKO_169767... *
>Cluster 22992
0	194aa, >PJJNKMKO_173324... *
>Cluster 22993
0	194aa, >PJJNKMKO_177469... *
>Cluster 22994
0	194aa, >PJJNKMKO_179168... *
>Cluster 22995
0	194aa, >PJJNKMKO_211705... *
>Cluster 22996
0	194aa, >PJJNKMKO_211889... *
>Cluster 22997
0	194aa, >PJJNKMKO_220486... *
>Cluster 22998
0	194aa, >PJJNKMKO_250784... *
>Cluster 22999
0	194aa, >PJJNKMKO_272812... *
>Cluster 23000
0	194aa, >GPBGFMPE_00428... *
>Cluster 23001
0	194aa, >GPBGFMPE_01728... *
>Cluster 23002
0	194aa, >GPBGFMPE_02498... *
>Cluster 23003
0	194aa, >GPBGFMPE_05196... *
>Cluster 23004
0	194aa, >GPBGFMPE_17312... *
>Cluster 23005
0	194aa, >GPBGFMPE_23891... *
>Cluster 23006
0	194aa, >GPBGFMPE_31754... *
>Cluster 23007
0	194aa, >GPBGFMPE_50166... *
>Cluster 23008
0	194aa, >GPBGFMPE_81194... *
>Cluster 23009
0	194aa, >GPBGFMPE_113611... *
>Cluster 23010
0	194aa, >GPBGFMPE_119959... *
>Cluster 23011
0	194aa, >GPBGFMPE_123797... *
>Cluster 23012
0	194aa, >GPBGFMPE_152364... *
>Cluster 23013
0	193aa, >HDALDHFB_36716... *
>Cluster 23014
0	193aa, >HDALDHFB_38868... *
>Cluster 23015
0	193aa, >HDALDHFB_46185... *
>Cluster 23016
0	193aa, >HDALDHFB_66889... *
>Cluster 23017
0	193aa, >HDALDHFB_75525... *
>Cluster 23018
0	193aa, >HDALDHFB_75859... *
>Cluster 23019
0	193aa, >HDALDHFB_96946... *
>Cluster 23020
0	193aa, >HDALDHFB_102831... *
>Cluster 23021
0	193aa, >HDALDHFB_106084... *
>Cluster 23022
0	193aa, >HDALDHFB_111019... *
>Cluster 23023
0	193aa, >HDALDHFB_112312... *
>Cluster 23024
0	193aa, >HDALDHFB_114301... *
>Cluster 23025
0	193aa, >HDALDHFB_119689... *
>Cluster 23026
0	193aa, >HDALDHFB_166456... *
>Cluster 23027
0	193aa, >HDALDHFB_178064... *
>Cluster 23028
0	193aa, >HDALDHFB_186946... *
>Cluster 23029
0	193aa, >HDALDHFB_187682... *
>Cluster 23030
0	193aa, >HENMDNCI_01986... *
>Cluster 23031
0	193aa, >HENMDNCI_12796... *
>Cluster 23032
0	193aa, >HENMDNCI_48390... *
>Cluster 23033
0	193aa, >HENMDNCI_61593... *
>Cluster 23034
0	193aa, >HENMDNCI_65008... *
>Cluster 23035
0	193aa, >HENMDNCI_67729... *
>Cluster 23036
0	193aa, >HENMDNCI_79925... *
>Cluster 23037
0	193aa, >HENMDNCI_86159... *
>Cluster 23038
0	193aa, >HENMDNCI_126129... *
>Cluster 23039
0	193aa, >PJJNKMKO_01864... *
>Cluster 23040
0	193aa, >PJJNKMKO_03485... *
>Cluster 23041
0	193aa, >PJJNKMKO_08323... *
>Cluster 23042
0	193aa, >PJJNKMKO_16632... *
>Cluster 23043
0	193aa, >PJJNKMKO_23183... *
>Cluster 23044
0	193aa, >PJJNKMKO_32651... *
>Cluster 23045
0	193aa, >PJJNKMKO_75005... *
>Cluster 23046
0	193aa, >PJJNKMKO_90852... *
>Cluster 23047
0	193aa, >PJJNKMKO_94380... *
>Cluster 23048
0	193aa, >PJJNKMKO_95370... *
>Cluster 23049
0	193aa, >PJJNKMKO_129725... *
>Cluster 23050
0	193aa, >PJJNKMKO_149118... *
>Cluster 23051
0	193aa, >PJJNKMKO_156496... *
>Cluster 23052
0	193aa, >PJJNKMKO_174321... *
>Cluster 23053
0	193aa, >PJJNKMKO_186747... *
>Cluster 23054
0	193aa, >PJJNKMKO_190560... *
>Cluster 23055
0	193aa, >PJJNKMKO_223514... *
>Cluster 23056
0	193aa, >PJJNKMKO_228653... *
>Cluster 23057
0	193aa, >PJJNKMKO_236453... *
>Cluster 23058
0	193aa, >PJJNKMKO_242355... *
>Cluster 23059
0	193aa, >PJJNKMKO_242732... *
>Cluster 23060
0	193aa, >PJJNKMKO_252396... *
>Cluster 23061
0	193aa, >PJJNKMKO_260457... *
>Cluster 23062
0	193aa, >PJJNKMKO_272374... *
>Cluster 23063
0	193aa, >GPBGFMPE_02340... *
>Cluster 23064
0	193aa, >GPBGFMPE_08949... *
>Cluster 23065
0	193aa, >GPBGFMPE_15401... *
>Cluster 23066
0	193aa, >GPBGFMPE_20668... *
>Cluster 23067
0	193aa, >GPBGFMPE_49459... *
>Cluster 23068
0	193aa, >GPBGFMPE_49964... *
>Cluster 23069
0	193aa, >GPBGFMPE_106650... *
>Cluster 23070
0	193aa, >GPBGFMPE_134229... *
>Cluster 23071
0	192aa, >HDALDHFB_07214... *
>Cluster 23072
0	192aa, >HDALDHFB_10766... *
>Cluster 23073
0	192aa, >HDALDHFB_12552... *
>Cluster 23074
0	192aa, >HDALDHFB_36478... *
>Cluster 23075
0	192aa, >HDALDHFB_44594... *
>Cluster 23076
0	192aa, >HDALDHFB_64455... *
>Cluster 23077
0	192aa, >HDALDHFB_68529... *
>Cluster 23078
0	192aa, >HDALDHFB_70407... *
>Cluster 23079
0	192aa, >HDALDHFB_74082... *
>Cluster 23080
0	192aa, >HDALDHFB_76839... *
>Cluster 23081
0	192aa, >HDALDHFB_77224... *
>Cluster 23082
0	192aa, >HDALDHFB_104805... *
>Cluster 23083
0	192aa, >HDALDHFB_106195... *
>Cluster 23084
0	192aa, >HDALDHFB_144177... *
>Cluster 23085
0	192aa, >HDALDHFB_153619... *
>Cluster 23086
0	192aa, >HDALDHFB_160976... *
>Cluster 23087
0	192aa, >HDALDHFB_177450... *
>Cluster 23088
0	192aa, >HDALDHFB_178032... *
>Cluster 23089
0	192aa, >HDALDHFB_196794... *
>Cluster 23090
0	192aa, >HDALDHFB_209952... *
>Cluster 23091
0	192aa, >HDALDHFB_223923... *
>Cluster 23092
0	192aa, >HDALDHFB_224444... *
>Cluster 23093
0	192aa, >HDALDHFB_224993... *
>Cluster 23094
0	192aa, >HENMDNCI_00101... *
>Cluster 23095
0	192aa, >HENMDNCI_14332... *
>Cluster 23096
0	192aa, >HENMDNCI_31211... *
>Cluster 23097
0	192aa, >HENMDNCI_49379... *
>Cluster 23098
0	192aa, >HENMDNCI_61111... *
>Cluster 23099
0	192aa, >HENMDNCI_61816... *
>Cluster 23100
0	192aa, >HENMDNCI_66023... *
>Cluster 23101
0	192aa, >HENMDNCI_67458... *
>Cluster 23102
0	192aa, >HENMDNCI_73577... *
>Cluster 23103
0	192aa, >HENMDNCI_89425... *
>Cluster 23104
0	192aa, >HENMDNCI_102448... *
>Cluster 23105
0	192aa, >HENMDNCI_157255... *
>Cluster 23106
0	192aa, >PJJNKMKO_04961... *
>Cluster 23107
0	192aa, >PJJNKMKO_08934... *
>Cluster 23108
0	192aa, >PJJNKMKO_09413... *
>Cluster 23109
0	192aa, >PJJNKMKO_19655... *
>Cluster 23110
0	192aa, >PJJNKMKO_21274... *
>Cluster 23111
0	192aa, >PJJNKMKO_38676... *
>Cluster 23112
0	192aa, >PJJNKMKO_40469... *
>Cluster 23113
0	192aa, >PJJNKMKO_53869... *
>Cluster 23114
0	192aa, >PJJNKMKO_65656... *
>Cluster 23115
0	192aa, >PJJNKMKO_66761... *
>Cluster 23116
0	192aa, >PJJNKMKO_68083... *
>Cluster 23117
0	192aa, >PJJNKMKO_92259... *
>Cluster 23118
0	192aa, >PJJNKMKO_130578... *
>Cluster 23119
0	192aa, >PJJNKMKO_136543... *
>Cluster 23120
0	192aa, >PJJNKMKO_174372... *
>Cluster 23121
0	192aa, >PJJNKMKO_209809... *
>Cluster 23122
0	192aa, >PJJNKMKO_217172... *
>Cluster 23123
0	192aa, >PJJNKMKO_235971... *
>Cluster 23124
0	192aa, >PJJNKMKO_265369... *
>Cluster 23125
0	192aa, >PJJNKMKO_265869... *
>Cluster 23126
0	192aa, >PJJNKMKO_266805... *
>Cluster 23127
0	192aa, >GPBGFMPE_04974... *
>Cluster 23128
0	192aa, >GPBGFMPE_18874... *
>Cluster 23129
0	192aa, >GPBGFMPE_23506... *
>Cluster 23130
0	192aa, >GPBGFMPE_50457... *
>Cluster 23131
0	192aa, >GPBGFMPE_57675... *
>Cluster 23132
0	192aa, >GPBGFMPE_94885... *
>Cluster 23133
0	192aa, >GPBGFMPE_105634... *
>Cluster 23134
0	192aa, >GPBGFMPE_131452... *
>Cluster 23135
0	192aa, >GPBGFMPE_132000... *
>Cluster 23136
0	191aa, >HDALDHFB_00125... *
>Cluster 23137
0	191aa, >HDALDHFB_10117... *
>Cluster 23138
0	191aa, >HDALDHFB_15383... *
>Cluster 23139
0	191aa, >HDALDHFB_36618... *
>Cluster 23140
0	191aa, >HDALDHFB_36814... *
>Cluster 23141
0	191aa, >HDALDHFB_37668... *
>Cluster 23142
0	191aa, >HDALDHFB_61809... *
>Cluster 23143
0	191aa, >HDALDHFB_68850... *
>Cluster 23144
0	191aa, >HDALDHFB_115131... *
>Cluster 23145
0	191aa, >HDALDHFB_116932... *
>Cluster 23146
0	191aa, >HDALDHFB_131385... *
>Cluster 23147
0	191aa, >HDALDHFB_139931... *
>Cluster 23148
0	191aa, >HDALDHFB_143923... *
>Cluster 23149
0	191aa, >HDALDHFB_146572... *
>Cluster 23150
0	191aa, >HDALDHFB_207992... *
>Cluster 23151
0	191aa, >HDALDHFB_213724... *
>Cluster 23152
0	191aa, >HENMDNCI_31119... *
>Cluster 23153
0	191aa, >HENMDNCI_38896... *
>Cluster 23154
0	191aa, >HENMDNCI_51417... *
>Cluster 23155
0	191aa, >HENMDNCI_64174... *
>Cluster 23156
0	191aa, >HENMDNCI_68566... *
>Cluster 23157
0	191aa, >HENMDNCI_71344... *
>Cluster 23158
0	191aa, >PJJNKMKO_33526... *
>Cluster 23159
0	191aa, >PJJNKMKO_55770... *
>Cluster 23160
0	191aa, >PJJNKMKO_93331... *
>Cluster 23161
0	191aa, >PJJNKMKO_99263... *
>Cluster 23162
0	191aa, >PJJNKMKO_113000... *
>Cluster 23163
0	191aa, >PJJNKMKO_118632... *
>Cluster 23164
0	191aa, >PJJNKMKO_159799... *
>Cluster 23165
0	191aa, >PJJNKMKO_176183... *
>Cluster 23166
0	191aa, >PJJNKMKO_194771... *
>Cluster 23167
0	191aa, >PJJNKMKO_200376... *
>Cluster 23168
0	191aa, >PJJNKMKO_204368... *
>Cluster 23169
0	191aa, >PJJNKMKO_210603... *
>Cluster 23170
0	191aa, >PJJNKMKO_222456... *
>Cluster 23171
0	191aa, >PJJNKMKO_224104... *
>Cluster 23172
0	191aa, >PJJNKMKO_250616... *
>Cluster 23173
0	191aa, >GPBGFMPE_00437... *
>Cluster 23174
0	191aa, >GPBGFMPE_00653... *
>Cluster 23175
0	191aa, >GPBGFMPE_01505... *
>Cluster 23176
0	191aa, >GPBGFMPE_15621... *
>Cluster 23177
0	191aa, >GPBGFMPE_17529... *
>Cluster 23178
0	191aa, >GPBGFMPE_17715... *
>Cluster 23179
0	191aa, >GPBGFMPE_18460... *
>Cluster 23180
0	191aa, >GPBGFMPE_33023... *
>Cluster 23181
0	191aa, >GPBGFMPE_79996... *
>Cluster 23182
0	191aa, >GPBGFMPE_146661... *
>Cluster 23183
0	190aa, >HDALDHFB_09562... *
>Cluster 23184
0	190aa, >HDALDHFB_27155... *
>Cluster 23185
0	190aa, >HDALDHFB_31231... *
>Cluster 23186
0	190aa, >HDALDHFB_33365... *
>Cluster 23187
0	190aa, >HDALDHFB_43628... *
>Cluster 23188
0	190aa, >HDALDHFB_64762... *
>Cluster 23189
0	190aa, >HDALDHFB_85521... *
>Cluster 23190
0	190aa, >HDALDHFB_103183... *
>Cluster 23191
0	190aa, >HDALDHFB_136144... *
>Cluster 23192
0	190aa, >HDALDHFB_137719... *
>Cluster 23193
0	190aa, >HDALDHFB_139783... *
>Cluster 23194
0	190aa, >HDALDHFB_165112... *
>Cluster 23195
0	190aa, >HDALDHFB_175378... *
>Cluster 23196
0	190aa, >HDALDHFB_176311... *
>Cluster 23197
0	190aa, >HDALDHFB_182444... *
>Cluster 23198
0	190aa, >HDALDHFB_189902... *
>Cluster 23199
0	190aa, >HDALDHFB_195246... *
>Cluster 23200
0	190aa, >HDALDHFB_211288... *
>Cluster 23201
0	190aa, >HENMDNCI_03566... *
>Cluster 23202
0	190aa, >HENMDNCI_07424... *
>Cluster 23203
0	190aa, >HENMDNCI_08460... *
>Cluster 23204
0	190aa, >HENMDNCI_08648... *
>Cluster 23205
0	190aa, >HENMDNCI_35759... *
>Cluster 23206
0	190aa, >HENMDNCI_41939... *
>Cluster 23207
0	190aa, >HENMDNCI_45653... *
>Cluster 23208
0	190aa, >HENMDNCI_47870... *
>Cluster 23209
0	190aa, >HENMDNCI_60630... *
>Cluster 23210
0	190aa, >HENMDNCI_65272... *
>Cluster 23211
0	190aa, >HENMDNCI_76471... *
>Cluster 23212
0	190aa, >HENMDNCI_77515... *
>Cluster 23213
0	190aa, >HENMDNCI_95268... *
>Cluster 23214
0	190aa, >HENMDNCI_98332... *
>Cluster 23215
0	190aa, >HENMDNCI_104711... *
>Cluster 23216
0	190aa, >HENMDNCI_133541... *
>Cluster 23217
0	190aa, >PJJNKMKO_02703... *
>Cluster 23218
0	190aa, >PJJNKMKO_38797... *
>Cluster 23219
0	190aa, >PJJNKMKO_43941... *
>Cluster 23220
0	190aa, >PJJNKMKO_44379... *
>Cluster 23221
0	190aa, >PJJNKMKO_62080... *
>Cluster 23222
0	190aa, >PJJNKMKO_85453... *
>Cluster 23223
0	190aa, >PJJNKMKO_99190... *
>Cluster 23224
0	190aa, >PJJNKMKO_103418... *
>Cluster 23225
0	190aa, >PJJNKMKO_108454... *
>Cluster 23226
0	190aa, >PJJNKMKO_130844... *
>Cluster 23227
0	190aa, >PJJNKMKO_170813... *
>Cluster 23228
0	190aa, >PJJNKMKO_193592... *
>Cluster 23229
0	190aa, >PJJNKMKO_205057... *
>Cluster 23230
0	190aa, >PJJNKMKO_208022... *
>Cluster 23231
0	190aa, >PJJNKMKO_210010... *
>Cluster 23232
0	190aa, >PJJNKMKO_217249... *
>Cluster 23233
0	190aa, >PJJNKMKO_233584... *
>Cluster 23234
0	190aa, >PJJNKMKO_235132... *
>Cluster 23235
0	190aa, >PJJNKMKO_260627... *
>Cluster 23236
0	190aa, >PJJNKMKO_265131... *
>Cluster 23237
0	190aa, >GPBGFMPE_06183... *
>Cluster 23238
0	190aa, >GPBGFMPE_12610... *
>Cluster 23239
0	190aa, >GPBGFMPE_56582... *
>Cluster 23240
0	190aa, >GPBGFMPE_101068... *
>Cluster 23241
0	190aa, >GPBGFMPE_111015... *
>Cluster 23242
0	190aa, >GPBGFMPE_135019... *
>Cluster 23243
0	189aa, >HDALDHFB_19667... *
>Cluster 23244
0	189aa, >HDALDHFB_25092... *
>Cluster 23245
0	189aa, >HDALDHFB_40492... *
>Cluster 23246
0	189aa, >HDALDHFB_77234... *
>Cluster 23247
0	189aa, >HDALDHFB_80134... *
>Cluster 23248
0	189aa, >HDALDHFB_82521... *
>Cluster 23249
0	189aa, >HDALDHFB_92589... *
>Cluster 23250
0	189aa, >HDALDHFB_115708... *
>Cluster 23251
0	189aa, >HDALDHFB_137646... *
>Cluster 23252
0	189aa, >HDALDHFB_137676... *
>Cluster 23253
0	189aa, >HDALDHFB_148059... *
>Cluster 23254
0	189aa, >HDALDHFB_160983... *
>Cluster 23255
0	189aa, >HDALDHFB_164278... *
>Cluster 23256
0	189aa, >HDALDHFB_166849... *
>Cluster 23257
0	189aa, >HDALDHFB_174307... *
>Cluster 23258
0	189aa, >HDALDHFB_190432... *
>Cluster 23259
0	189aa, >HDALDHFB_202780... *
>Cluster 23260
0	189aa, >HDALDHFB_211222... *
>Cluster 23261
0	189aa, >HDALDHFB_216551... *
>Cluster 23262
0	189aa, >HENMDNCI_27706... *
>Cluster 23263
0	189aa, >HENMDNCI_28376... *
>Cluster 23264
0	189aa, >HENMDNCI_64166... *
>Cluster 23265
0	189aa, >HENMDNCI_72343... *
>Cluster 23266
0	189aa, >HENMDNCI_111100... *
>Cluster 23267
0	189aa, >HENMDNCI_144520... *
>Cluster 23268
0	189aa, >PJJNKMKO_07586... *
>Cluster 23269
0	189aa, >PJJNKMKO_70384... *
>Cluster 23270
0	189aa, >PJJNKMKO_115240... *
>Cluster 23271
0	189aa, >PJJNKMKO_118357... *
>Cluster 23272
0	189aa, >PJJNKMKO_121108... *
>Cluster 23273
0	189aa, >PJJNKMKO_126805... *
>Cluster 23274
0	189aa, >PJJNKMKO_151993... *
>Cluster 23275
0	189aa, >PJJNKMKO_171190... *
>Cluster 23276
0	189aa, >PJJNKMKO_176263... *
>Cluster 23277
0	189aa, >PJJNKMKO_176328... *
>Cluster 23278
0	189aa, >PJJNKMKO_193104... *
>Cluster 23279
0	189aa, >PJJNKMKO_204492... *
>Cluster 23280
0	189aa, >PJJNKMKO_217298... *
>Cluster 23281
0	189aa, >PJJNKMKO_238454... *
>Cluster 23282
0	189aa, >PJJNKMKO_241819... *
>Cluster 23283
0	189aa, >PJJNKMKO_248514... *
>Cluster 23284
0	189aa, >PJJNKMKO_249080... *
>Cluster 23285
0	189aa, >PJJNKMKO_254106... *
>Cluster 23286
0	189aa, >GPBGFMPE_11305... *
>Cluster 23287
0	189aa, >GPBGFMPE_19354... *
>Cluster 23288
0	189aa, >GPBGFMPE_33086... *
>Cluster 23289
0	189aa, >GPBGFMPE_47196... *
>Cluster 23290
0	189aa, >GPBGFMPE_59650... *
>Cluster 23291
0	189aa, >GPBGFMPE_77763... *
>Cluster 23292
0	189aa, >GPBGFMPE_131368... *
>Cluster 23293
0	189aa, >GPBGFMPE_135184... *
>Cluster 23294
0	188aa, >HDALDHFB_07168... *
>Cluster 23295
0	188aa, >HDALDHFB_24940... *
>Cluster 23296
0	188aa, >HDALDHFB_26130... *
>Cluster 23297
0	188aa, >HDALDHFB_29387... *
>Cluster 23298
0	188aa, >HDALDHFB_44250... *
>Cluster 23299
0	188aa, >HDALDHFB_73221... *
>Cluster 23300
0	188aa, >HDALDHFB_73938... *
>Cluster 23301
0	188aa, >HDALDHFB_94863... *
>Cluster 23302
0	188aa, >HDALDHFB_108596... *
>Cluster 23303
0	188aa, >HDALDHFB_114586... *
>Cluster 23304
0	188aa, >HDALDHFB_124152... *
>Cluster 23305
0	188aa, >HDALDHFB_129756... *
>Cluster 23306
0	188aa, >HDALDHFB_146395... *
>Cluster 23307
0	188aa, >HDALDHFB_150482... *
>Cluster 23308
0	188aa, >HDALDHFB_155088... *
>Cluster 23309
0	188aa, >HDALDHFB_161684... *
>Cluster 23310
0	188aa, >HDALDHFB_168687... *
>Cluster 23311
0	188aa, >HDALDHFB_185600... *
>Cluster 23312
0	188aa, >HDALDHFB_191469... *
>Cluster 23313
0	188aa, >HDALDHFB_194424... *
>Cluster 23314
0	188aa, >HDALDHFB_217969... *
>Cluster 23315
0	188aa, >HENMDNCI_01495... *
>Cluster 23316
0	188aa, >HENMDNCI_07411... *
>Cluster 23317
0	188aa, >HENMDNCI_71151... *
>Cluster 23318
0	188aa, >HENMDNCI_80979... *
>Cluster 23319
0	188aa, >HENMDNCI_139820... *
>Cluster 23320
0	188aa, >HENMDNCI_148318... *
>Cluster 23321
0	188aa, >PJJNKMKO_01380... *
>Cluster 23322
0	188aa, >PJJNKMKO_12975... *
>Cluster 23323
0	188aa, >PJJNKMKO_14348... *
>Cluster 23324
0	188aa, >PJJNKMKO_53640... *
>Cluster 23325
0	188aa, >PJJNKMKO_81997... *
>Cluster 23326
0	188aa, >PJJNKMKO_94444... *
>Cluster 23327
0	188aa, >PJJNKMKO_126742... *
>Cluster 23328
0	188aa, >PJJNKMKO_146884... *
>Cluster 23329
0	188aa, >PJJNKMKO_178148... *
>Cluster 23330
0	188aa, >PJJNKMKO_218265... *
>Cluster 23331
0	188aa, >PJJNKMKO_242114... *
>Cluster 23332
0	188aa, >PJJNKMKO_259092... *
>Cluster 23333
0	188aa, >PJJNKMKO_273905... *
>Cluster 23334
0	188aa, >GPBGFMPE_11087... *
>Cluster 23335
0	188aa, >GPBGFMPE_20915... *
>Cluster 23336
0	188aa, >GPBGFMPE_24071... *
>Cluster 23337
0	188aa, >GPBGFMPE_26135... *
>Cluster 23338
0	188aa, >GPBGFMPE_45074... *
>Cluster 23339
0	188aa, >GPBGFMPE_49442... *
>Cluster 23340
0	188aa, >GPBGFMPE_77276... *
>Cluster 23341
0	188aa, >GPBGFMPE_146214... *
>Cluster 23342
0	187aa, >HDALDHFB_21331... *
>Cluster 23343
0	187aa, >HDALDHFB_40940... *
>Cluster 23344
0	187aa, >HDALDHFB_48202... *
>Cluster 23345
0	187aa, >HDALDHFB_63802... *
>Cluster 23346
0	187aa, >HDALDHFB_76971... *
>Cluster 23347
0	187aa, >HDALDHFB_85520... *
>Cluster 23348
0	187aa, >HDALDHFB_93578... *
>Cluster 23349
0	187aa, >HDALDHFB_122238... *
>Cluster 23350
0	187aa, >HDALDHFB_136989... *
>Cluster 23351
0	187aa, >HDALDHFB_140841... *
>Cluster 23352
0	187aa, >HDALDHFB_166142... *
>Cluster 23353
0	187aa, >HDALDHFB_194112... *
>Cluster 23354
0	187aa, >HDALDHFB_195678... *
>Cluster 23355
0	187aa, >HDALDHFB_213483... *
>Cluster 23356
0	187aa, >HDALDHFB_215541... *
>Cluster 23357
0	187aa, >HDALDHFB_221307... *
>Cluster 23358
0	187aa, >HDALDHFB_221792... *
>Cluster 23359
0	187aa, >HENMDNCI_12339... *
>Cluster 23360
0	187aa, >HENMDNCI_20448... *
>Cluster 23361
0	187aa, >HENMDNCI_24933... *
>Cluster 23362
0	187aa, >HENMDNCI_26923... *
>Cluster 23363
0	187aa, >HENMDNCI_40991... *
>Cluster 23364
0	187aa, >HENMDNCI_51938... *
>Cluster 23365
0	187aa, >HENMDNCI_75850... *
>Cluster 23366
0	187aa, >HENMDNCI_87461... *
>Cluster 23367
0	187aa, >HENMDNCI_92412... *
>Cluster 23368
0	187aa, >HENMDNCI_163330... *
>Cluster 23369
0	187aa, >PJJNKMKO_01968... *
>Cluster 23370
0	187aa, >PJJNKMKO_02824... *
>Cluster 23371
0	187aa, >PJJNKMKO_21525... *
>Cluster 23372
0	187aa, >PJJNKMKO_48101... *
>Cluster 23373
0	187aa, >PJJNKMKO_52344... *
>Cluster 23374
0	187aa, >PJJNKMKO_60988... *
>Cluster 23375
0	187aa, >PJJNKMKO_74700... *
>Cluster 23376
0	187aa, >PJJNKMKO_75030... *
>Cluster 23377
0	187aa, >PJJNKMKO_102891... *
>Cluster 23378
0	187aa, >PJJNKMKO_116112... *
>Cluster 23379
0	187aa, >PJJNKMKO_128016... *
>Cluster 23380
0	187aa, >PJJNKMKO_137009... *
>Cluster 23381
0	187aa, >PJJNKMKO_170388... *
>Cluster 23382
0	187aa, >PJJNKMKO_183530... *
>Cluster 23383
0	187aa, >PJJNKMKO_205247... *
>Cluster 23384
0	187aa, >PJJNKMKO_208187... *
>Cluster 23385
0	187aa, >PJJNKMKO_209753... *
>Cluster 23386
0	187aa, >PJJNKMKO_236297... *
>Cluster 23387
0	187aa, >PJJNKMKO_236488... *
>Cluster 23388
0	187aa, >PJJNKMKO_240639... *
>Cluster 23389
0	187aa, >PJJNKMKO_248733... *
>Cluster 23390
0	187aa, >PJJNKMKO_262693... *
>Cluster 23391
0	187aa, >GPBGFMPE_11134... *
>Cluster 23392
0	187aa, >GPBGFMPE_37125... *
>Cluster 23393
0	187aa, >GPBGFMPE_66134... *
>Cluster 23394
0	187aa, >GPBGFMPE_104446... *
>Cluster 23395
0	186aa, >HDALDHFB_16094... *
>Cluster 23396
0	186aa, >HDALDHFB_21604... *
>Cluster 23397
0	186aa, >HDALDHFB_26268... *
>Cluster 23398
0	186aa, >HDALDHFB_26459... *
>Cluster 23399
0	186aa, >HDALDHFB_31722... *
>Cluster 23400
0	186aa, >HDALDHFB_43852... *
>Cluster 23401
0	186aa, >HDALDHFB_52626... *
>Cluster 23402
0	186aa, >HDALDHFB_61301... *
>Cluster 23403
0	186aa, >HDALDHFB_70927... *
>Cluster 23404
0	186aa, >HDALDHFB_75369... *
>Cluster 23405
0	186aa, >HDALDHFB_85128... *
>Cluster 23406
0	186aa, >HDALDHFB_87821... *
>Cluster 23407
0	186aa, >HDALDHFB_102293... *
>Cluster 23408
0	186aa, >HDALDHFB_109342... *
>Cluster 23409
0	186aa, >HDALDHFB_110542... *
>Cluster 23410
0	186aa, >HDALDHFB_117684... *
>Cluster 23411
0	186aa, >HDALDHFB_135113... *
>Cluster 23412
0	186aa, >HDALDHFB_138263... *
>Cluster 23413
0	186aa, >HDALDHFB_155967... *
>Cluster 23414
0	186aa, >HDALDHFB_162286... *
>Cluster 23415
0	186aa, >HDALDHFB_162940... *
>Cluster 23416
0	186aa, >HDALDHFB_168943... *
>Cluster 23417
0	186aa, >HDALDHFB_173680... *
>Cluster 23418
0	186aa, >HDALDHFB_174388... *
>Cluster 23419
0	186aa, >HDALDHFB_178036... *
>Cluster 23420
0	186aa, >HDALDHFB_195698... *
>Cluster 23421
0	186aa, >HDALDHFB_197358... *
>Cluster 23422
0	186aa, >HDALDHFB_206522... *
>Cluster 23423
0	186aa, >HDALDHFB_209699... *
>Cluster 23424
0	186aa, >HENMDNCI_05722... *
>Cluster 23425
0	186aa, >HENMDNCI_08552... *
>Cluster 23426
0	186aa, >HENMDNCI_27476... *
>Cluster 23427
0	186aa, >HENMDNCI_33755... *
>Cluster 23428
0	186aa, >HENMDNCI_55336... *
>Cluster 23429
0	186aa, >HENMDNCI_60479... *
>Cluster 23430
0	186aa, >HENMDNCI_65007... *
>Cluster 23431
0	186aa, >HENMDNCI_89516... *
>Cluster 23432
0	186aa, >HENMDNCI_110338... *
>Cluster 23433
0	186aa, >HENMDNCI_119809... *
>Cluster 23434
0	186aa, >PJJNKMKO_07777... *
>Cluster 23435
0	186aa, >PJJNKMKO_45460... *
>Cluster 23436
0	186aa, >PJJNKMKO_48409... *
>Cluster 23437
0	186aa, >PJJNKMKO_50673... *
>Cluster 23438
0	186aa, >PJJNKMKO_70911... *
>Cluster 23439
0	186aa, >PJJNKMKO_97747... *
>Cluster 23440
0	186aa, >PJJNKMKO_108640... *
>Cluster 23441
0	186aa, >PJJNKMKO_110029... *
>Cluster 23442
0	186aa, >PJJNKMKO_144177... *
>Cluster 23443
0	186aa, >PJJNKMKO_150179... *
>Cluster 23444
0	186aa, >PJJNKMKO_158882... *
>Cluster 23445
0	186aa, >PJJNKMKO_161467... *
>Cluster 23446
0	186aa, >PJJNKMKO_178827... *
>Cluster 23447
0	186aa, >PJJNKMKO_193583... *
>Cluster 23448
0	186aa, >PJJNKMKO_203371... *
>Cluster 23449
0	186aa, >PJJNKMKO_204844... *
>Cluster 23450
0	186aa, >PJJNKMKO_212105... *
>Cluster 23451
0	186aa, >PJJNKMKO_216470... *
>Cluster 23452
0	186aa, >PJJNKMKO_232060... *
>Cluster 23453
0	186aa, >PJJNKMKO_251543... *
>Cluster 23454
0	186aa, >PJJNKMKO_272818... *
>Cluster 23455
0	186aa, >GPBGFMPE_15462... *
>Cluster 23456
0	186aa, >GPBGFMPE_17527... *
>Cluster 23457
0	186aa, >GPBGFMPE_23063... *
>Cluster 23458
0	186aa, >GPBGFMPE_24581... *
>Cluster 23459
0	186aa, >GPBGFMPE_46700... *
>Cluster 23460
0	186aa, >GPBGFMPE_47054... *
>Cluster 23461
0	186aa, >GPBGFMPE_48090... *
>Cluster 23462
0	186aa, >GPBGFMPE_69082... *
>Cluster 23463
0	186aa, >GPBGFMPE_106836... *
>Cluster 23464
0	186aa, >GPBGFMPE_128526... *
>Cluster 23465
0	186aa, >GPBGFMPE_136855... *
>Cluster 23466
0	186aa, >GPBGFMPE_137783... *
>Cluster 23467
0	185aa, >HDALDHFB_09948... *
>Cluster 23468
0	185aa, >HDALDHFB_18742... *
>Cluster 23469
0	185aa, >HDALDHFB_48445... *
>Cluster 23470
0	185aa, >HDALDHFB_56408... *
>Cluster 23471
0	185aa, >HDALDHFB_64985... *
>Cluster 23472
0	185aa, >HDALDHFB_74355... *
>Cluster 23473
0	185aa, >HDALDHFB_85044... *
>Cluster 23474
0	185aa, >HDALDHFB_104666... *
>Cluster 23475
0	185aa, >HDALDHFB_106594... *
>Cluster 23476
0	185aa, >HDALDHFB_109232... *
>Cluster 23477
0	185aa, >HDALDHFB_115093... *
>Cluster 23478
0	185aa, >HDALDHFB_117169... *
>Cluster 23479
0	185aa, >HDALDHFB_139975... *
>Cluster 23480
0	185aa, >HDALDHFB_145676... *
>Cluster 23481
0	185aa, >HDALDHFB_156664... *
>Cluster 23482
0	185aa, >HDALDHFB_160903... *
>Cluster 23483
0	185aa, >HDALDHFB_161020... *
>Cluster 23484
0	185aa, >HDALDHFB_163285... *
>Cluster 23485
0	185aa, >HDALDHFB_180588... *
>Cluster 23486
0	185aa, >HDALDHFB_191840... *
>Cluster 23487
0	185aa, >HDALDHFB_208684... *
>Cluster 23488
0	185aa, >HENMDNCI_23592... *
>Cluster 23489
0	185aa, >HENMDNCI_26994... *
>Cluster 23490
0	185aa, >HENMDNCI_43431... *
>Cluster 23491
0	185aa, >HENMDNCI_63205... *
>Cluster 23492
0	185aa, >HENMDNCI_72720... *
>Cluster 23493
0	185aa, >HENMDNCI_73460... *
>Cluster 23494
0	185aa, >HENMDNCI_104662... *
>Cluster 23495
0	185aa, >HENMDNCI_138342... *
>Cluster 23496
0	185aa, >PJJNKMKO_05118... *
>Cluster 23497
0	185aa, >PJJNKMKO_12597... *
>Cluster 23498
0	185aa, >PJJNKMKO_19641... *
>Cluster 23499
0	185aa, >PJJNKMKO_21950... *
>Cluster 23500
0	185aa, >PJJNKMKO_56432... *
>Cluster 23501
0	185aa, >PJJNKMKO_70945... *
>Cluster 23502
0	185aa, >PJJNKMKO_85296... *
>Cluster 23503
0	185aa, >PJJNKMKO_133529... *
>Cluster 23504
0	185aa, >PJJNKMKO_137025... *
>Cluster 23505
0	185aa, >PJJNKMKO_147769... *
>Cluster 23506
0	185aa, >PJJNKMKO_151660... *
>Cluster 23507
0	185aa, >PJJNKMKO_151675... *
>Cluster 23508
0	185aa, >PJJNKMKO_163121... *
>Cluster 23509
0	185aa, >PJJNKMKO_187702... *
>Cluster 23510
0	185aa, >PJJNKMKO_193290... *
>Cluster 23511
0	185aa, >PJJNKMKO_196214... *
>Cluster 23512
0	185aa, >PJJNKMKO_197075... *
>Cluster 23513
0	185aa, >PJJNKMKO_197086... *
>Cluster 23514
0	185aa, >PJJNKMKO_200695... *
>Cluster 23515
0	185aa, >PJJNKMKO_217463... *
>Cluster 23516
0	185aa, >PJJNKMKO_240844... *
>Cluster 23517
0	185aa, >PJJNKMKO_253472... *
>Cluster 23518
0	185aa, >PJJNKMKO_259761... *
>Cluster 23519
0	185aa, >PJJNKMKO_265441... *
>Cluster 23520
0	185aa, >PJJNKMKO_266687... *
>Cluster 23521
0	185aa, >GPBGFMPE_13432... *
>Cluster 23522
0	185aa, >GPBGFMPE_41939... *
>Cluster 23523
0	185aa, >GPBGFMPE_42047... *
>Cluster 23524
0	185aa, >GPBGFMPE_47899... *
>Cluster 23525
0	185aa, >GPBGFMPE_53612... *
>Cluster 23526
0	185aa, >GPBGFMPE_53742... *
>Cluster 23527
0	185aa, >GPBGFMPE_70612... *
>Cluster 23528
0	185aa, >GPBGFMPE_74873... *
>Cluster 23529
0	185aa, >GPBGFMPE_78598... *
>Cluster 23530
0	185aa, >GPBGFMPE_91932... *
>Cluster 23531
0	185aa, >GPBGFMPE_103381... *
>Cluster 23532
0	185aa, >GPBGFMPE_106847... *
>Cluster 23533
0	184aa, >HDALDHFB_11193... *
>Cluster 23534
0	184aa, >HDALDHFB_15241... *
>Cluster 23535
0	184aa, >HDALDHFB_34163... *
>Cluster 23536
0	184aa, >HDALDHFB_35241... *
>Cluster 23537
0	184aa, >HDALDHFB_40000... *
>Cluster 23538
0	184aa, >HDALDHFB_44309... *
>Cluster 23539
0	184aa, >HDALDHFB_44681... *
>Cluster 23540
0	184aa, >HDALDHFB_46405... *
>Cluster 23541
0	184aa, >HDALDHFB_60550... *
>Cluster 23542
0	184aa, >HDALDHFB_81495... *
>Cluster 23543
0	184aa, >HDALDHFB_83387... *
>Cluster 23544
0	184aa, >HDALDHFB_84010... *
>Cluster 23545
0	184aa, >HDALDHFB_107685... *
>Cluster 23546
0	184aa, >HDALDHFB_110685... *
>Cluster 23547
0	184aa, >HDALDHFB_112407... *
>Cluster 23548
0	184aa, >HDALDHFB_119362... *
>Cluster 23549
0	184aa, >HDALDHFB_125647... *
>Cluster 23550
0	184aa, >HDALDHFB_135018... *
>Cluster 23551
0	184aa, >HDALDHFB_143265... *
>Cluster 23552
0	184aa, >HDALDHFB_143303... *
>Cluster 23553
0	184aa, >HDALDHFB_153637... *
>Cluster 23554
0	184aa, >HDALDHFB_157987... *
>Cluster 23555
0	184aa, >HDALDHFB_192564... *
>Cluster 23556
0	184aa, >HENMDNCI_22595... *
>Cluster 23557
0	184aa, >HENMDNCI_50322... *
>Cluster 23558
0	184aa, >HENMDNCI_78744... *
>Cluster 23559
0	184aa, >HENMDNCI_82200... *
>Cluster 23560
0	184aa, >HENMDNCI_162154... *
>Cluster 23561
0	184aa, >HENMDNCI_165586... *
>Cluster 23562
0	184aa, >PJJNKMKO_47108... *
>Cluster 23563
0	184aa, >PJJNKMKO_49645... *
>Cluster 23564
0	184aa, >PJJNKMKO_49803... *
>Cluster 23565
0	184aa, >PJJNKMKO_59067... *
>Cluster 23566
0	184aa, >PJJNKMKO_78806... *
>Cluster 23567
0	184aa, >PJJNKMKO_95465... *
>Cluster 23568
0	184aa, >PJJNKMKO_98499... *
>Cluster 23569
0	184aa, >PJJNKMKO_100481... *
>Cluster 23570
0	184aa, >PJJNKMKO_114000... *
>Cluster 23571
0	184aa, >PJJNKMKO_117087... *
>Cluster 23572
0	184aa, >PJJNKMKO_119715... *
>Cluster 23573
0	184aa, >PJJNKMKO_122586... *
>Cluster 23574
0	184aa, >PJJNKMKO_137716... *
>Cluster 23575
0	184aa, >PJJNKMKO_161631... *
>Cluster 23576
0	184aa, >PJJNKMKO_175157... *
>Cluster 23577
0	184aa, >PJJNKMKO_175328... *
>Cluster 23578
0	184aa, >PJJNKMKO_188207... *
>Cluster 23579
0	184aa, >PJJNKMKO_189119... *
>Cluster 23580
0	184aa, >PJJNKMKO_202590... *
>Cluster 23581
0	184aa, >PJJNKMKO_208917... *
>Cluster 23582
0	184aa, >PJJNKMKO_210012... *
>Cluster 23583
0	184aa, >PJJNKMKO_218135... *
>Cluster 23584
0	184aa, >PJJNKMKO_225621... *
>Cluster 23585
0	184aa, >PJJNKMKO_229566... *
>Cluster 23586
0	184aa, >PJJNKMKO_247437... *
>Cluster 23587
0	184aa, >PJJNKMKO_271605... *
>Cluster 23588
0	184aa, >GPBGFMPE_03525... *
>Cluster 23589
0	184aa, >GPBGFMPE_07103... *
>Cluster 23590
0	184aa, >GPBGFMPE_10810... *
>Cluster 23591
0	184aa, >GPBGFMPE_28189... *
>Cluster 23592
0	184aa, >GPBGFMPE_46882... *
>Cluster 23593
0	184aa, >GPBGFMPE_48725... *
>Cluster 23594
0	184aa, >GPBGFMPE_52516... *
>Cluster 23595
0	184aa, >GPBGFMPE_55635... *
>Cluster 23596
0	184aa, >GPBGFMPE_91100... *
>Cluster 23597
0	184aa, >GPBGFMPE_91214... *
>Cluster 23598
0	183aa, >HDALDHFB_01511... *
>Cluster 23599
0	183aa, >HDALDHFB_07597... *
>Cluster 23600
0	183aa, >HDALDHFB_20855... *
>Cluster 23601
0	183aa, >HDALDHFB_31970... *
>Cluster 23602
0	183aa, >HDALDHFB_59931... *
>Cluster 23603
0	183aa, >HDALDHFB_86281... *
>Cluster 23604
0	183aa, >HDALDHFB_93883... *
>Cluster 23605
0	183aa, >HDALDHFB_108939... *
>Cluster 23606
0	183aa, >HDALDHFB_144529... *
>Cluster 23607
0	183aa, >HDALDHFB_148992... *
>Cluster 23608
0	183aa, >HDALDHFB_168265... *
>Cluster 23609
0	183aa, >HDALDHFB_184432... *
>Cluster 23610
0	183aa, >HDALDHFB_195834... *
>Cluster 23611
0	183aa, >HDALDHFB_217500... *
>Cluster 23612
0	183aa, >HDALDHFB_224871... *
>Cluster 23613
0	183aa, >HENMDNCI_01584... *
>Cluster 23614
0	183aa, >HENMDNCI_41906... *
>Cluster 23615
0	183aa, >HENMDNCI_44786... *
>Cluster 23616
0	183aa, >HENMDNCI_53409... *
>Cluster 23617
0	183aa, >HENMDNCI_58668... *
>Cluster 23618
0	183aa, >HENMDNCI_59454... *
>Cluster 23619
0	183aa, >HENMDNCI_62036... *
>Cluster 23620
0	183aa, >HENMDNCI_64884... *
>Cluster 23621
0	183aa, >HENMDNCI_82307... *
>Cluster 23622
0	183aa, >HENMDNCI_101790... *
>Cluster 23623
0	183aa, >HENMDNCI_134371... *
>Cluster 23624
0	183aa, >HENMDNCI_141620... *
>Cluster 23625
0	183aa, >PJJNKMKO_40474... *
>Cluster 23626
0	183aa, >PJJNKMKO_54435... *
>Cluster 23627
0	183aa, >PJJNKMKO_55504... *
>Cluster 23628
0	183aa, >PJJNKMKO_66005... *
>Cluster 23629
0	183aa, >PJJNKMKO_71025... *
>Cluster 23630
0	183aa, >PJJNKMKO_83335... *
>Cluster 23631
0	183aa, >PJJNKMKO_85729... *
>Cluster 23632
0	183aa, >PJJNKMKO_90630... *
>Cluster 23633
0	183aa, >PJJNKMKO_111541... *
>Cluster 23634
0	183aa, >PJJNKMKO_140722... *
>Cluster 23635
0	183aa, >PJJNKMKO_156645... *
>Cluster 23636
0	183aa, >PJJNKMKO_183558... *
>Cluster 23637
0	183aa, >PJJNKMKO_198483... *
>Cluster 23638
0	183aa, >PJJNKMKO_208617... *
>Cluster 23639
0	183aa, >PJJNKMKO_211994... *
>Cluster 23640
0	183aa, >PJJNKMKO_219686... *
>Cluster 23641
0	183aa, >PJJNKMKO_241941... *
>Cluster 23642
0	183aa, >PJJNKMKO_242981... *
>Cluster 23643
0	183aa, >PJJNKMKO_258571... *
>Cluster 23644
0	183aa, >PJJNKMKO_269845... *
>Cluster 23645
0	183aa, >GPBGFMPE_02538... *
>Cluster 23646
0	183aa, >GPBGFMPE_20030... *
>Cluster 23647
0	183aa, >GPBGFMPE_33933... *
>Cluster 23648
0	183aa, >GPBGFMPE_36712... *
>Cluster 23649
0	183aa, >GPBGFMPE_57455... *
>Cluster 23650
0	183aa, >GPBGFMPE_75348... *
>Cluster 23651
0	183aa, >GPBGFMPE_134024... *
>Cluster 23652
0	182aa, >HDALDHFB_03612... *
>Cluster 23653
0	182aa, >HDALDHFB_04415... *
>Cluster 23654
0	182aa, >HDALDHFB_19541... *
>Cluster 23655
0	182aa, >HDALDHFB_20173... *
>Cluster 23656
0	182aa, >HDALDHFB_40089... *
>Cluster 23657
0	182aa, >HDALDHFB_42081... *
>Cluster 23658
0	182aa, >HDALDHFB_50423... *
>Cluster 23659
0	182aa, >HDALDHFB_80701... *
>Cluster 23660
0	182aa, >HDALDHFB_90756... *
>Cluster 23661
0	182aa, >HDALDHFB_95247... *
>Cluster 23662
0	182aa, >HDALDHFB_99445... *
>Cluster 23663
0	182aa, >HDALDHFB_113761... *
>Cluster 23664
0	182aa, >HDALDHFB_116708... *
>Cluster 23665
0	182aa, >HDALDHFB_118002... *
>Cluster 23666
0	182aa, >HDALDHFB_142100... *
>Cluster 23667
0	182aa, >HDALDHFB_158054... *
>Cluster 23668
0	182aa, >HDALDHFB_160627... *
>Cluster 23669
0	182aa, >HDALDHFB_162347... *
>Cluster 23670
0	182aa, >HDALDHFB_212861... *
>Cluster 23671
0	182aa, >HENMDNCI_08390... *
>Cluster 23672
0	182aa, >HENMDNCI_45018... *
>Cluster 23673
0	182aa, >HENMDNCI_49225... *
>Cluster 23674
0	182aa, >HENMDNCI_95931... *
>Cluster 23675
0	182aa, >HENMDNCI_117590... *
>Cluster 23676
0	182aa, >HENMDNCI_140026... *
>Cluster 23677
0	182aa, >HENMDNCI_152265... *
>Cluster 23678
0	182aa, >HENMDNCI_154095... *
>Cluster 23679
0	182aa, >HENMDNCI_166935... *
>Cluster 23680
0	182aa, >HENMDNCI_170761... *
>Cluster 23681
0	182aa, >PJJNKMKO_05397... *
>Cluster 23682
0	182aa, >PJJNKMKO_10733... *
>Cluster 23683
0	182aa, >PJJNKMKO_17505... *
>Cluster 23684
0	182aa, >PJJNKMKO_25926... *
>Cluster 23685
0	182aa, >PJJNKMKO_31139... *
>Cluster 23686
0	182aa, >PJJNKMKO_35797... *
>Cluster 23687
0	182aa, >PJJNKMKO_49137... *
>Cluster 23688
0	182aa, >PJJNKMKO_50663... *
>Cluster 23689
0	182aa, >PJJNKMKO_52271... *
>Cluster 23690
0	182aa, >PJJNKMKO_52272... *
>Cluster 23691
0	182aa, >PJJNKMKO_65307... *
>Cluster 23692
0	182aa, >PJJNKMKO_94194... *
>Cluster 23693
0	182aa, >PJJNKMKO_127002... *
>Cluster 23694
0	182aa, >PJJNKMKO_127547... *
>Cluster 23695
0	182aa, >PJJNKMKO_141553... *
>Cluster 23696
0	182aa, >PJJNKMKO_142387... *
>Cluster 23697
0	182aa, >PJJNKMKO_147055... *
>Cluster 23698
0	182aa, >PJJNKMKO_166444... *
>Cluster 23699
0	182aa, >PJJNKMKO_182801... *
>Cluster 23700
0	182aa, >PJJNKMKO_200885... *
>Cluster 23701
0	182aa, >PJJNKMKO_202199... *
>Cluster 23702
0	182aa, >PJJNKMKO_202248... *
>Cluster 23703
0	182aa, >PJJNKMKO_204587... *
>Cluster 23704
0	182aa, >PJJNKMKO_210043... *
>Cluster 23705
0	182aa, >PJJNKMKO_217441... *
>Cluster 23706
0	182aa, >PJJNKMKO_217657... *
>Cluster 23707
0	182aa, >PJJNKMKO_231533... *
>Cluster 23708
0	182aa, >PJJNKMKO_243297... *
>Cluster 23709
0	182aa, >PJJNKMKO_244337... *
>Cluster 23710
0	182aa, >PJJNKMKO_249045... *
>Cluster 23711
0	182aa, >PJJNKMKO_273249... *
>Cluster 23712
0	182aa, >GPBGFMPE_01304... *
>Cluster 23713
0	182aa, >GPBGFMPE_05638... *
>Cluster 23714
0	182aa, >GPBGFMPE_14463... *
>Cluster 23715
0	182aa, >GPBGFMPE_34098... *
>Cluster 23716
0	182aa, >GPBGFMPE_34964... *
>Cluster 23717
0	182aa, >GPBGFMPE_74126... *
>Cluster 23718
0	182aa, >GPBGFMPE_134572... *
>Cluster 23719
0	181aa, >HDALDHFB_04247... *
>Cluster 23720
0	181aa, >HDALDHFB_20489... *
>Cluster 23721
0	181aa, >HDALDHFB_36616... *
>Cluster 23722
0	181aa, >HDALDHFB_42626... *
>Cluster 23723
0	181aa, >HDALDHFB_49833... *
>Cluster 23724
0	181aa, >HDALDHFB_54194... *
>Cluster 23725
0	181aa, >HDALDHFB_57630... *
>Cluster 23726
0	181aa, >HDALDHFB_60789... *
>Cluster 23727
0	181aa, >HDALDHFB_84971... *
>Cluster 23728
0	181aa, >HDALDHFB_95672... *
>Cluster 23729
0	181aa, >HDALDHFB_103618... *
>Cluster 23730
0	181aa, >HDALDHFB_109893... *
>Cluster 23731
0	181aa, >HDALDHFB_138261... *
>Cluster 23732
0	181aa, >HDALDHFB_140070... *
>Cluster 23733
0	181aa, >HDALDHFB_155811... *
>Cluster 23734
0	181aa, >HDALDHFB_156788... *
>Cluster 23735
0	181aa, >HDALDHFB_178609... *
>Cluster 23736
0	181aa, >HDALDHFB_187304... *
>Cluster 23737
0	181aa, >HDALDHFB_194518... *
>Cluster 23738
0	181aa, >HDALDHFB_215649... *
>Cluster 23739
0	181aa, >HDALDHFB_224759... *
>Cluster 23740
0	181aa, >HENMDNCI_14533... *
>Cluster 23741
0	181aa, >HENMDNCI_21629... *
>Cluster 23742
0	181aa, >HENMDNCI_34648... *
>Cluster 23743
0	181aa, >HENMDNCI_39479... *
>Cluster 23744
0	181aa, >HENMDNCI_59691... *
>Cluster 23745
0	181aa, >HENMDNCI_83611... *
>Cluster 23746
0	181aa, >HENMDNCI_84087... *
>Cluster 23747
0	181aa, >HENMDNCI_92695... *
>Cluster 23748
0	181aa, >HENMDNCI_109783... *
>Cluster 23749
0	181aa, >HENMDNCI_160991... *
>Cluster 23750
0	181aa, >PJJNKMKO_06465... *
>Cluster 23751
0	181aa, >PJJNKMKO_06563... *
>Cluster 23752
0	181aa, >PJJNKMKO_06943... *
>Cluster 23753
0	181aa, >PJJNKMKO_10328... *
>Cluster 23754
0	181aa, >PJJNKMKO_18473... *
>Cluster 23755
0	181aa, >PJJNKMKO_77722... *
>Cluster 23756
0	181aa, >PJJNKMKO_121066... *
>Cluster 23757
0	181aa, >PJJNKMKO_140344... *
>Cluster 23758
0	181aa, >PJJNKMKO_145755... *
>Cluster 23759
0	181aa, >PJJNKMKO_152855... *
>Cluster 23760
0	181aa, >PJJNKMKO_153850... *
>Cluster 23761
0	181aa, >PJJNKMKO_161495... *
>Cluster 23762
0	181aa, >PJJNKMKO_169410... *
>Cluster 23763
0	181aa, >PJJNKMKO_176253... *
>Cluster 23764
0	181aa, >PJJNKMKO_179037... *
>Cluster 23765
0	181aa, >PJJNKMKO_180446... *
>Cluster 23766
0	181aa, >PJJNKMKO_183594... *
>Cluster 23767
0	181aa, >PJJNKMKO_192366... *
>Cluster 23768
0	181aa, >PJJNKMKO_221562... *
>Cluster 23769
0	181aa, >GPBGFMPE_02903... *
>Cluster 23770
0	181aa, >GPBGFMPE_33593... *
>Cluster 23771
0	181aa, >GPBGFMPE_47078... *
>Cluster 23772
0	181aa, >GPBGFMPE_123358... *
>Cluster 23773
0	181aa, >GPBGFMPE_143064... *
>Cluster 23774
0	181aa, >GPBGFMPE_147493... *
>Cluster 23775
0	180aa, >HDALDHFB_08071... *
>Cluster 23776
0	180aa, >HDALDHFB_09247... *
>Cluster 23777
0	180aa, >HDALDHFB_23905... *
>Cluster 23778
0	180aa, >HDALDHFB_26578... *
>Cluster 23779
0	180aa, >HDALDHFB_26750... *
>Cluster 23780
0	180aa, >HDALDHFB_29923... *
>Cluster 23781
0	180aa, >HDALDHFB_34993... *
>Cluster 23782
0	180aa, >HDALDHFB_113139... *
>Cluster 23783
0	180aa, >HDALDHFB_118377... *
>Cluster 23784
0	180aa, >HDALDHFB_137498... *
>Cluster 23785
0	180aa, >HDALDHFB_139449... *
>Cluster 23786
0	180aa, >HDALDHFB_156874... *
>Cluster 23787
0	180aa, >HDALDHFB_159438... *
>Cluster 23788
0	180aa, >HDALDHFB_162947... *
>Cluster 23789
0	180aa, >HDALDHFB_170148... *
>Cluster 23790
0	180aa, >HDALDHFB_176678... *
>Cluster 23791
0	180aa, >HDALDHFB_179487... *
>Cluster 23792
0	180aa, >HDALDHFB_194762... *
>Cluster 23793
0	180aa, >HDALDHFB_198299... *
>Cluster 23794
0	180aa, >HDALDHFB_208902... *
>Cluster 23795
0	180aa, >HENMDNCI_00242... *
>Cluster 23796
0	180aa, >HENMDNCI_06967... *
>Cluster 23797
0	180aa, >HENMDNCI_11126... *
>Cluster 23798
0	180aa, >HENMDNCI_14950... *
>Cluster 23799
0	180aa, >HENMDNCI_19638... *
>Cluster 23800
0	180aa, >HENMDNCI_27645... *
>Cluster 23801
0	180aa, >HENMDNCI_40315... *
>Cluster 23802
0	180aa, >HENMDNCI_41982... *
>Cluster 23803
0	180aa, >HENMDNCI_54158... *
>Cluster 23804
0	180aa, >HENMDNCI_55041... *
>Cluster 23805
0	180aa, >HENMDNCI_87017... *
>Cluster 23806
0	180aa, >HENMDNCI_97714... *
>Cluster 23807
0	180aa, >HENMDNCI_110473... *
>Cluster 23808
0	180aa, >HENMDNCI_110475... *
>Cluster 23809
0	180aa, >HENMDNCI_112906... *
>Cluster 23810
0	180aa, >HENMDNCI_115500... *
>Cluster 23811
0	180aa, >PJJNKMKO_07228... *
>Cluster 23812
0	180aa, >PJJNKMKO_07821... *
>Cluster 23813
0	180aa, >PJJNKMKO_10926... *
>Cluster 23814
0	180aa, >PJJNKMKO_14361... *
>Cluster 23815
0	180aa, >PJJNKMKO_20330... *
>Cluster 23816
0	180aa, >PJJNKMKO_23920... *
>Cluster 23817
0	180aa, >PJJNKMKO_31287... *
>Cluster 23818
0	180aa, >PJJNKMKO_75758... *
>Cluster 23819
0	180aa, >PJJNKMKO_90390... *
>Cluster 23820
0	180aa, >PJJNKMKO_101247... *
>Cluster 23821
0	180aa, >PJJNKMKO_105699... *
>Cluster 23822
0	180aa, >PJJNKMKO_110923... *
>Cluster 23823
0	180aa, >PJJNKMKO_125236... *
>Cluster 23824
0	180aa, >PJJNKMKO_139267... *
>Cluster 23825
0	180aa, >PJJNKMKO_142279... *
>Cluster 23826
0	180aa, >PJJNKMKO_152575... *
>Cluster 23827
0	180aa, >PJJNKMKO_156994... *
>Cluster 23828
0	180aa, >PJJNKMKO_159462... *
>Cluster 23829
0	180aa, >PJJNKMKO_160214... *
>Cluster 23830
0	180aa, >PJJNKMKO_160980... *
>Cluster 23831
0	180aa, >PJJNKMKO_166499... *
>Cluster 23832
0	180aa, >PJJNKMKO_215190... *
>Cluster 23833
0	180aa, >PJJNKMKO_224068... *
>Cluster 23834
0	180aa, >PJJNKMKO_233472... *
>Cluster 23835
0	180aa, >PJJNKMKO_247226... *
>Cluster 23836
0	180aa, >PJJNKMKO_252179... *
>Cluster 23837
0	180aa, >GPBGFMPE_00355... *
>Cluster 23838
0	180aa, >GPBGFMPE_08834... *
>Cluster 23839
0	180aa, >GPBGFMPE_32075... *
>Cluster 23840
0	180aa, >GPBGFMPE_73072... *
>Cluster 23841
0	180aa, >GPBGFMPE_76644... *
>Cluster 23842
0	180aa, >GPBGFMPE_76758... *
>Cluster 23843
0	180aa, >GPBGFMPE_121100... *
>Cluster 23844
0	179aa, >HDALDHFB_01752... *
>Cluster 23845
0	179aa, >HDALDHFB_25363... *
>Cluster 23846
0	179aa, >HDALDHFB_35855... *
>Cluster 23847
0	179aa, >HDALDHFB_44506... *
>Cluster 23848
0	179aa, >HDALDHFB_44920... *
>Cluster 23849
0	179aa, >HDALDHFB_45413... *
>Cluster 23850
0	179aa, >HDALDHFB_49166... *
>Cluster 23851
0	179aa, >HDALDHFB_69959... *
>Cluster 23852
0	179aa, >HDALDHFB_70926... *
>Cluster 23853
0	179aa, >HDALDHFB_71419... *
>Cluster 23854
0	179aa, >HDALDHFB_87012... *
>Cluster 23855
0	179aa, >HDALDHFB_88935... *
>Cluster 23856
0	179aa, >HDALDHFB_99156... *
>Cluster 23857
0	179aa, >HDALDHFB_99293... *
>Cluster 23858
0	179aa, >HDALDHFB_100709... *
>Cluster 23859
0	179aa, >HDALDHFB_102605... *
>Cluster 23860
0	179aa, >HDALDHFB_102819... *
>Cluster 23861
0	179aa, >HDALDHFB_122641... *
>Cluster 23862
0	179aa, >HDALDHFB_134964... *
>Cluster 23863
0	179aa, >HDALDHFB_145134... *
>Cluster 23864
0	179aa, >HDALDHFB_154841... *
>Cluster 23865
0	179aa, >HDALDHFB_161108... *
>Cluster 23866
0	179aa, >HDALDHFB_164759... *
>Cluster 23867
0	179aa, >HDALDHFB_169059... *
>Cluster 23868
0	179aa, >HDALDHFB_190896... *
>Cluster 23869
0	179aa, >HDALDHFB_221219... *
>Cluster 23870
0	179aa, >HENMDNCI_31325... *
>Cluster 23871
0	179aa, >HENMDNCI_32025... *
>Cluster 23872
0	179aa, >HENMDNCI_44870... *
>Cluster 23873
0	179aa, >HENMDNCI_44890... *
>Cluster 23874
0	179aa, >HENMDNCI_52297... *
>Cluster 23875
0	179aa, >HENMDNCI_92200... *
>Cluster 23876
0	179aa, >HENMDNCI_121217... *
>Cluster 23877
0	179aa, >HENMDNCI_129268... *
>Cluster 23878
0	179aa, >HENMDNCI_141072... *
>Cluster 23879
0	179aa, >PJJNKMKO_04992... *
>Cluster 23880
0	179aa, >PJJNKMKO_30197... *
>Cluster 23881
0	179aa, >PJJNKMKO_35891... *
>Cluster 23882
0	179aa, >PJJNKMKO_77754... *
>Cluster 23883
0	179aa, >PJJNKMKO_81759... *
>Cluster 23884
0	179aa, >PJJNKMKO_83205... *
>Cluster 23885
0	179aa, >PJJNKMKO_90636... *
>Cluster 23886
0	179aa, >PJJNKMKO_116007... *
>Cluster 23887
0	179aa, >PJJNKMKO_123487... *
>Cluster 23888
0	179aa, >PJJNKMKO_137743... *
>Cluster 23889
0	179aa, >PJJNKMKO_152510... *
>Cluster 23890
0	179aa, >PJJNKMKO_157397... *
>Cluster 23891
0	179aa, >PJJNKMKO_158509... *
>Cluster 23892
0	179aa, >PJJNKMKO_163156... *
>Cluster 23893
0	179aa, >PJJNKMKO_176774... *
>Cluster 23894
0	179aa, >PJJNKMKO_190869... *
>Cluster 23895
0	179aa, >PJJNKMKO_193589... *
>Cluster 23896
0	179aa, >PJJNKMKO_200020... *
>Cluster 23897
0	179aa, >PJJNKMKO_209350... *
>Cluster 23898
0	179aa, >PJJNKMKO_214318... *
>Cluster 23899
0	179aa, >PJJNKMKO_245642... *
>Cluster 23900
0	179aa, >PJJNKMKO_255030... *
>Cluster 23901
0	179aa, >GPBGFMPE_11373... *
>Cluster 23902
0	179aa, >GPBGFMPE_12609... *
>Cluster 23903
0	179aa, >GPBGFMPE_13199... *
>Cluster 23904
0	179aa, >GPBGFMPE_55014... *
>Cluster 23905
0	179aa, >GPBGFMPE_64343... *
>Cluster 23906
0	179aa, >GPBGFMPE_68834... *
>Cluster 23907
0	179aa, >GPBGFMPE_84230... *
>Cluster 23908
0	179aa, >GPBGFMPE_132780... *
>Cluster 23909
0	178aa, >HDALDHFB_35730... *
>Cluster 23910
0	178aa, >HDALDHFB_43347... *
>Cluster 23911
0	178aa, >HDALDHFB_58516... *
>Cluster 23912
0	178aa, >HDALDHFB_63560... *
>Cluster 23913
0	178aa, >HDALDHFB_74038... *
>Cluster 23914
0	178aa, >HDALDHFB_79931... *
>Cluster 23915
0	178aa, >HDALDHFB_80862... *
>Cluster 23916
0	178aa, >HDALDHFB_86630... *
>Cluster 23917
0	178aa, >HDALDHFB_90710... *
>Cluster 23918
0	178aa, >HDALDHFB_95103... *
>Cluster 23919
0	178aa, >HDALDHFB_97854... *
>Cluster 23920
0	178aa, >HDALDHFB_101641... *
>Cluster 23921
0	178aa, >HDALDHFB_114790... *
>Cluster 23922
0	178aa, >HDALDHFB_119662... *
>Cluster 23923
0	178aa, >HDALDHFB_125546... *
>Cluster 23924
0	178aa, >HDALDHFB_127332... *
>Cluster 23925
0	178aa, >HDALDHFB_140738... *
>Cluster 23926
0	178aa, >HDALDHFB_150579... *
>Cluster 23927
0	178aa, >HDALDHFB_166063... *
>Cluster 23928
0	178aa, >HDALDHFB_176058... *
>Cluster 23929
0	178aa, >HDALDHFB_179055... *
>Cluster 23930
0	178aa, >HDALDHFB_188491... *
>Cluster 23931
0	178aa, >HDALDHFB_190597... *
>Cluster 23932
0	178aa, >HDALDHFB_197894... *
>Cluster 23933
0	178aa, >HENMDNCI_08232... *
>Cluster 23934
0	178aa, >HENMDNCI_16533... *
>Cluster 23935
0	178aa, >HENMDNCI_41821... *
>Cluster 23936
0	178aa, >HENMDNCI_48328... *
>Cluster 23937
0	178aa, >HENMDNCI_49280... *
>Cluster 23938
0	178aa, >HENMDNCI_76698... *
>Cluster 23939
0	178aa, >HENMDNCI_97006... *
>Cluster 23940
0	178aa, >HENMDNCI_107685... *
>Cluster 23941
0	178aa, >HENMDNCI_137931... *
>Cluster 23942
0	178aa, >HENMDNCI_151692... *
>Cluster 23943
0	178aa, >HENMDNCI_153981... *
>Cluster 23944
0	178aa, >HENMDNCI_154955... *
>Cluster 23945
0	178aa, >PJJNKMKO_02685... *
>Cluster 23946
0	178aa, >PJJNKMKO_25841... *
>Cluster 23947
0	178aa, >PJJNKMKO_37208... *
>Cluster 23948
0	178aa, >PJJNKMKO_39136... *
>Cluster 23949
0	178aa, >PJJNKMKO_57030... *
>Cluster 23950
0	178aa, >PJJNKMKO_57203... *
>Cluster 23951
0	178aa, >PJJNKMKO_58874... *
>Cluster 23952
0	178aa, >PJJNKMKO_94959... *
>Cluster 23953
0	178aa, >PJJNKMKO_101767... *
>Cluster 23954
0	178aa, >PJJNKMKO_105016... *
>Cluster 23955
0	178aa, >PJJNKMKO_121442... *
>Cluster 23956
0	178aa, >PJJNKMKO_132887... *
>Cluster 23957
0	178aa, >PJJNKMKO_138944... *
>Cluster 23958
0	178aa, >PJJNKMKO_141776... *
>Cluster 23959
0	178aa, >PJJNKMKO_153955... *
>Cluster 23960
0	178aa, >PJJNKMKO_164037... *
>Cluster 23961
0	178aa, >PJJNKMKO_165308... *
>Cluster 23962
0	178aa, >PJJNKMKO_167402... *
>Cluster 23963
0	178aa, >PJJNKMKO_187467... *
>Cluster 23964
0	178aa, >PJJNKMKO_214753... *
>Cluster 23965
0	178aa, >PJJNKMKO_218790... *
>Cluster 23966
0	178aa, >PJJNKMKO_221496... *
>Cluster 23967
0	178aa, >PJJNKMKO_224889... *
>Cluster 23968
0	178aa, >PJJNKMKO_231320... *
>Cluster 23969
0	178aa, >PJJNKMKO_232424... *
>Cluster 23970
0	178aa, >PJJNKMKO_238802... *
>Cluster 23971
0	178aa, >PJJNKMKO_260780... *
>Cluster 23972
0	178aa, >GPBGFMPE_04088... *
>Cluster 23973
0	178aa, >GPBGFMPE_12652... *
>Cluster 23974
0	178aa, >GPBGFMPE_31033... *
>Cluster 23975
0	178aa, >GPBGFMPE_32031... *
>Cluster 23976
0	178aa, >GPBGFMPE_42902... *
>Cluster 23977
0	178aa, >GPBGFMPE_49180... *
>Cluster 23978
0	178aa, >GPBGFMPE_51594... *
>Cluster 23979
0	178aa, >GPBGFMPE_56045... *
>Cluster 23980
0	178aa, >GPBGFMPE_58456... *
>Cluster 23981
0	178aa, >GPBGFMPE_60242... *
>Cluster 23982
0	178aa, >GPBGFMPE_79440... *
>Cluster 23983
0	178aa, >GPBGFMPE_139092... *
>Cluster 23984
0	177aa, >HDALDHFB_00331... *
>Cluster 23985
0	177aa, >HDALDHFB_01465... *
>Cluster 23986
0	177aa, >HDALDHFB_02292... *
>Cluster 23987
0	177aa, >HDALDHFB_11911... *
>Cluster 23988
0	177aa, >HDALDHFB_18513... *
>Cluster 23989
0	177aa, >HDALDHFB_37890... *
>Cluster 23990
0	177aa, >HDALDHFB_59039... *
>Cluster 23991
0	177aa, >HDALDHFB_62675... *
>Cluster 23992
0	177aa, >HDALDHFB_73479... *
>Cluster 23993
0	177aa, >HDALDHFB_96380... *
>Cluster 23994
0	177aa, >HDALDHFB_101020... *
>Cluster 23995
0	177aa, >HDALDHFB_123113... *
>Cluster 23996
0	177aa, >HDALDHFB_145763... *
>Cluster 23997
0	177aa, >HDALDHFB_146263... *
>Cluster 23998
0	177aa, >HDALDHFB_175987... *
>Cluster 23999
0	177aa, >HDALDHFB_187049... *
>Cluster 24000
0	177aa, >HDALDHFB_198234... *
>Cluster 24001
0	177aa, >HDALDHFB_208941... *
>Cluster 24002
0	177aa, >HENMDNCI_08300... *
>Cluster 24003
0	177aa, >HENMDNCI_14624... *
>Cluster 24004
0	177aa, >HENMDNCI_14888... *
>Cluster 24005
0	177aa, >HENMDNCI_17159... *
>Cluster 24006
0	177aa, >HENMDNCI_23902... *
>Cluster 24007
0	177aa, >HENMDNCI_54311... *
>Cluster 24008
0	177aa, >HENMDNCI_105953... *
>Cluster 24009
0	177aa, >HENMDNCI_109784... *
>Cluster 24010
0	177aa, >HENMDNCI_125086... *
>Cluster 24011
0	177aa, >HENMDNCI_126615... *
>Cluster 24012
0	177aa, >HENMDNCI_133937... *
>Cluster 24013
0	177aa, >HENMDNCI_140452... *
>Cluster 24014
0	177aa, >HENMDNCI_151847... *
>Cluster 24015
0	177aa, >PJJNKMKO_38062... *
>Cluster 24016
0	177aa, >PJJNKMKO_61177... *
>Cluster 24017
0	177aa, >PJJNKMKO_61329... *
>Cluster 24018
0	177aa, >PJJNKMKO_88496... *
>Cluster 24019
0	177aa, >PJJNKMKO_97867... *
>Cluster 24020
0	177aa, >PJJNKMKO_106630... *
>Cluster 24021
0	177aa, >PJJNKMKO_119438... *
>Cluster 24022
0	177aa, >PJJNKMKO_128830... *
>Cluster 24023
0	177aa, >PJJNKMKO_155834... *
>Cluster 24024
0	177aa, >PJJNKMKO_159061... *
>Cluster 24025
0	177aa, >PJJNKMKO_164800... *
>Cluster 24026
0	177aa, >PJJNKMKO_185512... *
>Cluster 24027
0	177aa, >PJJNKMKO_212576... *
>Cluster 24028
0	177aa, >PJJNKMKO_247006... *
>Cluster 24029
0	177aa, >PJJNKMKO_250767... *
>Cluster 24030
0	177aa, >PJJNKMKO_272692... *
>Cluster 24031
0	177aa, >GPBGFMPE_04128... *
>Cluster 24032
0	177aa, >GPBGFMPE_04564... *
>Cluster 24033
0	177aa, >GPBGFMPE_11317... *
>Cluster 24034
0	177aa, >GPBGFMPE_30774... *
>Cluster 24035
0	177aa, >GPBGFMPE_34898... *
>Cluster 24036
0	177aa, >GPBGFMPE_41912... *
>Cluster 24037
0	177aa, >GPBGFMPE_97971... *
>Cluster 24038
0	177aa, >GPBGFMPE_114176... *
>Cluster 24039
0	177aa, >GPBGFMPE_140151... *
>Cluster 24040
0	177aa, >GPBGFMPE_140457... *
>Cluster 24041
0	176aa, >HDALDHFB_02906... *
>Cluster 24042
0	176aa, >HDALDHFB_15423... *
>Cluster 24043
0	176aa, >HDALDHFB_17454... *
>Cluster 24044
0	176aa, >HDALDHFB_17693... *
>Cluster 24045
0	176aa, >HDALDHFB_20393... *
>Cluster 24046
0	176aa, >HDALDHFB_20435... *
>Cluster 24047
0	176aa, >HDALDHFB_44251... *
>Cluster 24048
0	176aa, >HDALDHFB_65965... *
>Cluster 24049
0	176aa, >HDALDHFB_98592... *
>Cluster 24050
0	176aa, >HDALDHFB_101656... *
>Cluster 24051
0	176aa, >HDALDHFB_107664... *
>Cluster 24052
0	176aa, >HDALDHFB_121774... *
>Cluster 24053
0	176aa, >HDALDHFB_142961... *
>Cluster 24054
0	176aa, >HDALDHFB_150871... *
>Cluster 24055
0	176aa, >HDALDHFB_151405... *
>Cluster 24056
0	176aa, >HDALDHFB_180016... *
>Cluster 24057
0	176aa, >HENMDNCI_01577... *
>Cluster 24058
0	176aa, >HENMDNCI_07002... *
>Cluster 24059
0	176aa, >HENMDNCI_13945... *
>Cluster 24060
0	176aa, >HENMDNCI_14937... *
>Cluster 24061
0	176aa, >HENMDNCI_22115... *
>Cluster 24062
0	176aa, >HENMDNCI_22780... *
>Cluster 24063
0	176aa, >HENMDNCI_28904... *
>Cluster 24064
0	176aa, >HENMDNCI_49221... *
>Cluster 24065
0	176aa, >HENMDNCI_49360... *
>Cluster 24066
0	176aa, >HENMDNCI_72416... *
>Cluster 24067
0	176aa, >HENMDNCI_79197... *
>Cluster 24068
0	176aa, >HENMDNCI_97067... *
>Cluster 24069
0	176aa, >HENMDNCI_103227... *
>Cluster 24070
0	176aa, >HENMDNCI_150205... *
>Cluster 24071
0	176aa, >PJJNKMKO_04142... *
>Cluster 24072
0	176aa, >PJJNKMKO_05440... *
>Cluster 24073
0	176aa, >PJJNKMKO_30441... *
>Cluster 24074
0	176aa, >PJJNKMKO_44895... *
>Cluster 24075
0	176aa, >PJJNKMKO_53586... *
>Cluster 24076
0	176aa, >PJJNKMKO_56799... *
>Cluster 24077
0	176aa, >PJJNKMKO_67072... *
>Cluster 24078
0	176aa, >PJJNKMKO_110509... *
>Cluster 24079
0	176aa, >PJJNKMKO_113271... *
>Cluster 24080
0	176aa, >PJJNKMKO_137010... *
>Cluster 24081
0	176aa, >PJJNKMKO_143791... *
>Cluster 24082
0	176aa, >PJJNKMKO_160906... *
>Cluster 24083
0	176aa, >PJJNKMKO_166193... *
>Cluster 24084
0	176aa, >PJJNKMKO_173492... *
>Cluster 24085
0	176aa, >PJJNKMKO_193822... *
>Cluster 24086
0	176aa, >PJJNKMKO_194418... *
>Cluster 24087
0	176aa, >PJJNKMKO_205572... *
>Cluster 24088
0	176aa, >PJJNKMKO_217679... *
>Cluster 24089
0	176aa, >PJJNKMKO_237935... *
>Cluster 24090
0	176aa, >PJJNKMKO_242377... *
>Cluster 24091
0	176aa, >PJJNKMKO_243091... *
>Cluster 24092
0	176aa, >PJJNKMKO_250963... *
>Cluster 24093
0	176aa, >PJJNKMKO_254693... *
>Cluster 24094
0	176aa, >GPBGFMPE_05455... *
>Cluster 24095
0	176aa, >GPBGFMPE_07837... *
>Cluster 24096
0	176aa, >GPBGFMPE_40750... *
>Cluster 24097
0	175aa, >HDALDHFB_03333... *
>Cluster 24098
0	175aa, >HDALDHFB_17683... *
>Cluster 24099
0	175aa, >HDALDHFB_23827... *
>Cluster 24100
0	175aa, >HDALDHFB_54196... *
>Cluster 24101
0	175aa, >HDALDHFB_58514... *
>Cluster 24102
0	175aa, >HDALDHFB_67253... *
>Cluster 24103
0	175aa, >HDALDHFB_70313... *
>Cluster 24104
0	175aa, >HDALDHFB_73281... *
>Cluster 24105
0	175aa, >HDALDHFB_94853... *
>Cluster 24106
0	175aa, >HDALDHFB_115452... *
>Cluster 24107
0	175aa, >HDALDHFB_130564... *
>Cluster 24108
0	175aa, >HDALDHFB_138954... *
>Cluster 24109
0	175aa, >HDALDHFB_151897... *
>Cluster 24110
0	175aa, >HDALDHFB_155042... *
>Cluster 24111
0	175aa, >HDALDHFB_158941... *
>Cluster 24112
0	175aa, >HDALDHFB_171899... *
>Cluster 24113
0	175aa, >HDALDHFB_209194... *
>Cluster 24114
0	175aa, >HENMDNCI_13883... *
>Cluster 24115
0	175aa, >HENMDNCI_14032... *
>Cluster 24116
0	175aa, >HENMDNCI_24752... *
>Cluster 24117
0	175aa, >HENMDNCI_31143... *
>Cluster 24118
0	175aa, >HENMDNCI_67457... *
>Cluster 24119
0	175aa, >HENMDNCI_93835... *
>Cluster 24120
0	175aa, >HENMDNCI_113731... *
>Cluster 24121
0	175aa, >HENMDNCI_120183... *
>Cluster 24122
0	175aa, >HENMDNCI_134096... *
>Cluster 24123
0	175aa, >HENMDNCI_148749... *
>Cluster 24124
0	175aa, >HENMDNCI_172169... *
>Cluster 24125
0	175aa, >PJJNKMKO_66672... *
>Cluster 24126
0	175aa, >PJJNKMKO_83124... *
>Cluster 24127
0	175aa, >PJJNKMKO_93192... *
>Cluster 24128
0	175aa, >PJJNKMKO_125102... *
>Cluster 24129
0	175aa, >PJJNKMKO_128247... *
>Cluster 24130
0	175aa, >PJJNKMKO_128663... *
>Cluster 24131
0	175aa, >PJJNKMKO_136153... *
>Cluster 24132
0	175aa, >PJJNKMKO_147296... *
>Cluster 24133
0	175aa, >PJJNKMKO_150211... *
>Cluster 24134
0	175aa, >PJJNKMKO_193383... *
>Cluster 24135
0	175aa, >PJJNKMKO_195853... *
>Cluster 24136
0	175aa, >PJJNKMKO_211411... *
>Cluster 24137
0	175aa, >PJJNKMKO_218542... *
>Cluster 24138
0	175aa, >PJJNKMKO_229035... *
>Cluster 24139
0	175aa, >PJJNKMKO_237672... *
>Cluster 24140
0	175aa, >PJJNKMKO_243032... *
>Cluster 24141
0	175aa, >PJJNKMKO_264166... *
>Cluster 24142
0	175aa, >PJJNKMKO_270926... *
>Cluster 24143
0	175aa, >GPBGFMPE_09105... *
>Cluster 24144
0	175aa, >GPBGFMPE_13797... *
>Cluster 24145
0	175aa, >GPBGFMPE_49123... *
>Cluster 24146
0	175aa, >GPBGFMPE_52981... *
>Cluster 24147
0	175aa, >GPBGFMPE_57182... *
>Cluster 24148
0	175aa, >GPBGFMPE_96237... *
>Cluster 24149
0	175aa, >GPBGFMPE_146499... *
>Cluster 24150
0	174aa, >HDALDHFB_01327... *
>Cluster 24151
0	174aa, >HDALDHFB_05789... *
>Cluster 24152
0	174aa, >HDALDHFB_11414... *
>Cluster 24153
0	174aa, >HDALDHFB_15171... *
>Cluster 24154
0	174aa, >HDALDHFB_21859... *
>Cluster 24155
0	174aa, >HDALDHFB_33259... *
>Cluster 24156
0	174aa, >HDALDHFB_53549... *
>Cluster 24157
0	174aa, >HDALDHFB_54065... *
>Cluster 24158
0	174aa, >HDALDHFB_58641... *
>Cluster 24159
0	174aa, >HDALDHFB_63870... *
>Cluster 24160
0	174aa, >HDALDHFB_64637... *
>Cluster 24161
0	174aa, >HDALDHFB_66958... *
>Cluster 24162
0	174aa, >HDALDHFB_73795... *
>Cluster 24163
0	174aa, >HDALDHFB_75257... *
>Cluster 24164
0	174aa, >HDALDHFB_89383... *
>Cluster 24165
0	174aa, >HDALDHFB_89469... *
>Cluster 24166
0	174aa, >HDALDHFB_96010... *
>Cluster 24167
0	174aa, >HDALDHFB_103059... *
>Cluster 24168
0	174aa, >HDALDHFB_150476... *
>Cluster 24169
0	174aa, >HDALDHFB_176286... *
>Cluster 24170
0	174aa, >HDALDHFB_184396... *
>Cluster 24171
0	174aa, >HDALDHFB_194267... *
>Cluster 24172
0	174aa, >HDALDHFB_199494... *
>Cluster 24173
0	174aa, >HDALDHFB_216362... *
>Cluster 24174
0	174aa, >HDALDHFB_223771... *
>Cluster 24175
0	174aa, >HENMDNCI_14020... *
>Cluster 24176
0	174aa, >HENMDNCI_16855... *
>Cluster 24177
0	174aa, >HENMDNCI_20349... *
>Cluster 24178
0	174aa, >HENMDNCI_28409... *
>Cluster 24179
0	174aa, >HENMDNCI_57115... *
>Cluster 24180
0	174aa, >HENMDNCI_59206... *
>Cluster 24181
0	174aa, >HENMDNCI_62085... *
>Cluster 24182
0	174aa, >HENMDNCI_62424... *
>Cluster 24183
0	174aa, >HENMDNCI_69667... *
>Cluster 24184
0	174aa, >HENMDNCI_100110... *
>Cluster 24185
0	174aa, >HENMDNCI_132862... *
>Cluster 24186
0	174aa, >HENMDNCI_152580... *
>Cluster 24187
0	174aa, >PJJNKMKO_02771... *
>Cluster 24188
0	174aa, >PJJNKMKO_17776... *
>Cluster 24189
0	174aa, >PJJNKMKO_26322... *
>Cluster 24190
0	174aa, >PJJNKMKO_48239... *
>Cluster 24191
0	174aa, >PJJNKMKO_49008... *
>Cluster 24192
0	174aa, >PJJNKMKO_65294... *
>Cluster 24193
0	174aa, >PJJNKMKO_67044... *
>Cluster 24194
0	174aa, >PJJNKMKO_74981... *
>Cluster 24195
0	174aa, >PJJNKMKO_79451... *
>Cluster 24196
0	174aa, >PJJNKMKO_81932... *
>Cluster 24197
0	174aa, >PJJNKMKO_89384... *
>Cluster 24198
0	174aa, >PJJNKMKO_94963... *
>Cluster 24199
0	174aa, >PJJNKMKO_132180... *
>Cluster 24200
0	174aa, >PJJNKMKO_133457... *
>Cluster 24201
0	174aa, >PJJNKMKO_137741... *
>Cluster 24202
0	174aa, >PJJNKMKO_138895... *
>Cluster 24203
0	174aa, >PJJNKMKO_142392... *
>Cluster 24204
0	174aa, >PJJNKMKO_167492... *
>Cluster 24205
0	174aa, >PJJNKMKO_177001... *
>Cluster 24206
0	174aa, >PJJNKMKO_182789... *
>Cluster 24207
0	174aa, >PJJNKMKO_190539... *
>Cluster 24208
0	174aa, >PJJNKMKO_242411... *
>Cluster 24209
0	174aa, >PJJNKMKO_244226... *
>Cluster 24210
0	174aa, >PJJNKMKO_251022... *
>Cluster 24211
0	174aa, >PJJNKMKO_252809... *
>Cluster 24212
0	174aa, >PJJNKMKO_259546... *
>Cluster 24213
0	174aa, >GPBGFMPE_14932... *
>Cluster 24214
0	174aa, >GPBGFMPE_24221... *
>Cluster 24215
0	174aa, >GPBGFMPE_32592... *
>Cluster 24216
0	174aa, >GPBGFMPE_68002... *
>Cluster 24217
0	174aa, >GPBGFMPE_101327... *
>Cluster 24218
0	174aa, >GPBGFMPE_140050... *
>Cluster 24219
0	173aa, >HDALDHFB_18836... *
>Cluster 24220
0	173aa, >HDALDHFB_30810... *
>Cluster 24221
0	173aa, >HDALDHFB_41684... *
>Cluster 24222
0	173aa, >HDALDHFB_43420... *
>Cluster 24223
0	173aa, >HDALDHFB_59287... *
>Cluster 24224
0	173aa, >HDALDHFB_66645... *
>Cluster 24225
0	173aa, >HDALDHFB_70437... *
>Cluster 24226
0	173aa, >HDALDHFB_71640... *
>Cluster 24227
0	173aa, >HDALDHFB_79036... *
>Cluster 24228
0	173aa, >HDALDHFB_80036... *
>Cluster 24229
0	173aa, >HDALDHFB_91630... *
>Cluster 24230
0	173aa, >HDALDHFB_94939... *
>Cluster 24231
0	173aa, >HDALDHFB_100314... *
>Cluster 24232
0	173aa, >HDALDHFB_133066... *
>Cluster 24233
0	173aa, >HDALDHFB_135408... *
>Cluster 24234
0	173aa, >HDALDHFB_148842... *
>Cluster 24235
0	173aa, >HDALDHFB_150619... *
>Cluster 24236
0	173aa, >HDALDHFB_191620... *
>Cluster 24237
0	173aa, >HDALDHFB_211893... *
>Cluster 24238
0	173aa, >HDALDHFB_221971... *
>Cluster 24239
0	173aa, >HDALDHFB_223398... *
>Cluster 24240
0	173aa, >HENMDNCI_37914... *
>Cluster 24241
0	173aa, >HENMDNCI_42445... *
>Cluster 24242
0	173aa, >HENMDNCI_53843... *
>Cluster 24243
0	173aa, >HENMDNCI_55246... *
>Cluster 24244
0	173aa, >HENMDNCI_64224... *
>Cluster 24245
0	173aa, >HENMDNCI_69912... *
>Cluster 24246
0	173aa, >HENMDNCI_79130... *
>Cluster 24247
0	173aa, >PJJNKMKO_07119... *
>Cluster 24248
0	173aa, >PJJNKMKO_17968... *
>Cluster 24249
0	173aa, >PJJNKMKO_21977... *
>Cluster 24250
0	173aa, >PJJNKMKO_70066... *
>Cluster 24251
0	173aa, >PJJNKMKO_79524... *
>Cluster 24252
0	173aa, >PJJNKMKO_82236... *
>Cluster 24253
0	173aa, >PJJNKMKO_87036... *
>Cluster 24254
0	173aa, >PJJNKMKO_93191... *
>Cluster 24255
0	173aa, >PJJNKMKO_112341... *
>Cluster 24256
0	173aa, >PJJNKMKO_113341... *
>Cluster 24257
0	173aa, >PJJNKMKO_126802... *
>Cluster 24258
0	173aa, >PJJNKMKO_144237... *
>Cluster 24259
0	173aa, >PJJNKMKO_158144... *
>Cluster 24260
0	173aa, >PJJNKMKO_165098... *
>Cluster 24261
0	173aa, >PJJNKMKO_175027... *
>Cluster 24262
0	173aa, >PJJNKMKO_177634... *
>Cluster 24263
0	173aa, >PJJNKMKO_180590... *
>Cluster 24264
0	173aa, >PJJNKMKO_201923... *
>Cluster 24265
0	173aa, >PJJNKMKO_203264... *
>Cluster 24266
0	173aa, >PJJNKMKO_211543... *
>Cluster 24267
0	173aa, >PJJNKMKO_214218... *
>Cluster 24268
0	173aa, >PJJNKMKO_225794... *
>Cluster 24269
0	173aa, >PJJNKMKO_237639... *
>Cluster 24270
0	173aa, >PJJNKMKO_244566... *
>Cluster 24271
0	173aa, >PJJNKMKO_255668... *
>Cluster 24272
0	173aa, >PJJNKMKO_264919... *
>Cluster 24273
0	173aa, >PJJNKMKO_271456... *
>Cluster 24274
0	173aa, >GPBGFMPE_03451... *
>Cluster 24275
0	173aa, >GPBGFMPE_24898... *
>Cluster 24276
0	173aa, >GPBGFMPE_26790... *
>Cluster 24277
0	173aa, >GPBGFMPE_33848... *
>Cluster 24278
0	173aa, >GPBGFMPE_35656... *
>Cluster 24279
0	173aa, >GPBGFMPE_64953... *
>Cluster 24280
0	173aa, >GPBGFMPE_66690... *
>Cluster 24281
0	173aa, >GPBGFMPE_84847... *
>Cluster 24282
0	173aa, >GPBGFMPE_126556... *
>Cluster 24283
0	173aa, >GPBGFMPE_142863... *
>Cluster 24284
0	172aa, >HDALDHFB_06108... *
>Cluster 24285
0	172aa, >HDALDHFB_13503... *
>Cluster 24286
0	172aa, >HDALDHFB_22159... *
>Cluster 24287
0	172aa, >HDALDHFB_50732... *
>Cluster 24288
0	172aa, >HDALDHFB_51520... *
>Cluster 24289
0	172aa, >HDALDHFB_52277... *
>Cluster 24290
0	172aa, >HDALDHFB_53079... *
>Cluster 24291
0	172aa, >HDALDHFB_69505... *
>Cluster 24292
0	172aa, >HDALDHFB_81830... *
>Cluster 24293
0	172aa, >HDALDHFB_84935... *
>Cluster 24294
0	172aa, >HDALDHFB_101894... *
>Cluster 24295
0	172aa, >HDALDHFB_107697... *
>Cluster 24296
0	172aa, >HDALDHFB_124080... *
>Cluster 24297
0	172aa, >HDALDHFB_132419... *
>Cluster 24298
0	172aa, >HDALDHFB_133205... *
>Cluster 24299
0	172aa, >HDALDHFB_142280... *
>Cluster 24300
0	172aa, >HDALDHFB_145312... *
>Cluster 24301
0	172aa, >HDALDHFB_146093... *
>Cluster 24302
0	172aa, >HDALDHFB_146421... *
>Cluster 24303
0	172aa, >HDALDHFB_157464... *
>Cluster 24304
0	172aa, >HDALDHFB_167323... *
>Cluster 24305
0	172aa, >HDALDHFB_187347... *
>Cluster 24306
0	172aa, >HDALDHFB_190327... *
>Cluster 24307
0	172aa, >HDALDHFB_200304... *
>Cluster 24308
0	172aa, >HDALDHFB_201190... *
>Cluster 24309
0	172aa, >HDALDHFB_216015... *
>Cluster 24310
0	172aa, >HDALDHFB_216908... *
>Cluster 24311
0	172aa, >HDALDHFB_217688... *
>Cluster 24312
0	172aa, >HDALDHFB_224349... *
>Cluster 24313
0	172aa, >HENMDNCI_04547... *
>Cluster 24314
0	172aa, >HENMDNCI_19120... *
>Cluster 24315
0	172aa, >HENMDNCI_29255... *
>Cluster 24316
0	172aa, >HENMDNCI_39163... *
>Cluster 24317
0	172aa, >HENMDNCI_57234... *
>Cluster 24318
0	172aa, >HENMDNCI_62822... *
>Cluster 24319
0	172aa, >HENMDNCI_102297... *
>Cluster 24320
0	172aa, >PJJNKMKO_25137... *
>Cluster 24321
0	172aa, >PJJNKMKO_32813... *
>Cluster 24322
0	172aa, >PJJNKMKO_32858... *
>Cluster 24323
0	172aa, >PJJNKMKO_37044... *
>Cluster 24324
0	172aa, >PJJNKMKO_38341... *
>Cluster 24325
0	172aa, >PJJNKMKO_38863... *
>Cluster 24326
0	172aa, >PJJNKMKO_41387... *
>Cluster 24327
0	172aa, >PJJNKMKO_61785... *
>Cluster 24328
0	172aa, >PJJNKMKO_68920... *
>Cluster 24329
0	172aa, >PJJNKMKO_90900... *
>Cluster 24330
0	172aa, >PJJNKMKO_92840... *
>Cluster 24331
0	172aa, >PJJNKMKO_93628... *
>Cluster 24332
0	172aa, >PJJNKMKO_107007... *
>Cluster 24333
0	172aa, >PJJNKMKO_140157... *
>Cluster 24334
0	172aa, >PJJNKMKO_177325... *
>Cluster 24335
0	172aa, >PJJNKMKO_182252... *
>Cluster 24336
0	172aa, >PJJNKMKO_192590... *
>Cluster 24337
0	172aa, >PJJNKMKO_199985... *
>Cluster 24338
0	172aa, >PJJNKMKO_204669... *
>Cluster 24339
0	172aa, >PJJNKMKO_205019... *
>Cluster 24340
0	172aa, >PJJNKMKO_216345... *
>Cluster 24341
0	172aa, >PJJNKMKO_224011... *
>Cluster 24342
0	172aa, >PJJNKMKO_232269... *
>Cluster 24343
0	172aa, >PJJNKMKO_243174... *
>Cluster 24344
0	172aa, >PJJNKMKO_245126... *
>Cluster 24345
0	172aa, >PJJNKMKO_263259... *
>Cluster 24346
0	172aa, >PJJNKMKO_269196... *
>Cluster 24347
0	172aa, >PJJNKMKO_270997... *
>Cluster 24348
0	172aa, >GPBGFMPE_26003... *
>Cluster 24349
0	172aa, >GPBGFMPE_57593... *
>Cluster 24350
0	172aa, >GPBGFMPE_64706... *
>Cluster 24351
0	172aa, >GPBGFMPE_69864... *
>Cluster 24352
0	172aa, >GPBGFMPE_74348... *
>Cluster 24353
0	172aa, >GPBGFMPE_79439... *
>Cluster 24354
0	172aa, >GPBGFMPE_90826... *
>Cluster 24355
0	172aa, >GPBGFMPE_92715... *
>Cluster 24356
0	172aa, >GPBGFMPE_131220... *
>Cluster 24357
0	172aa, >GPBGFMPE_132140... *
>Cluster 24358
0	171aa, >HDALDHFB_03332... *
>Cluster 24359
0	171aa, >HDALDHFB_07428... *
>Cluster 24360
0	171aa, >HDALDHFB_26325... *
>Cluster 24361
0	171aa, >HDALDHFB_42921... *
>Cluster 24362
0	171aa, >HDALDHFB_54298... *
>Cluster 24363
0	171aa, >HDALDHFB_73040... *
>Cluster 24364
0	171aa, >HDALDHFB_75371... *
>Cluster 24365
0	171aa, >HDALDHFB_77765... *
>Cluster 24366
0	171aa, >HDALDHFB_93646... *
>Cluster 24367
0	171aa, >HDALDHFB_98591... *
>Cluster 24368
0	171aa, >HDALDHFB_103014... *
>Cluster 24369
0	171aa, >HDALDHFB_108102... *
>Cluster 24370
0	171aa, >HDALDHFB_111016... *
>Cluster 24371
0	171aa, >HDALDHFB_126383... *
>Cluster 24372
0	171aa, >HDALDHFB_129718... *
>Cluster 24373
0	171aa, >HDALDHFB_151711... *
>Cluster 24374
0	171aa, >HDALDHFB_153038... *
>Cluster 24375
0	171aa, >HDALDHFB_168264... *
>Cluster 24376
0	171aa, >HDALDHFB_175194... *
>Cluster 24377
0	171aa, >HDALDHFB_199317... *
>Cluster 24378
0	171aa, >HDALDHFB_218069... *
>Cluster 24379
0	171aa, >HENMDNCI_02502... *
>Cluster 24380
0	171aa, >HENMDNCI_14019... *
>Cluster 24381
0	171aa, >HENMDNCI_37366... *
>Cluster 24382
0	171aa, >HENMDNCI_57427... *
>Cluster 24383
0	171aa, >HENMDNCI_57611... *
>Cluster 24384
0	171aa, >HENMDNCI_60891... *
>Cluster 24385
0	171aa, >HENMDNCI_79675... *
>Cluster 24386
0	171aa, >HENMDNCI_131697... *
>Cluster 24387
0	171aa, >HENMDNCI_165428... *
>Cluster 24388
0	171aa, >HENMDNCI_169508... *
>Cluster 24389
0	171aa, >PJJNKMKO_10215... *
>Cluster 24390
0	171aa, >PJJNKMKO_21015... *
>Cluster 24391
0	171aa, >PJJNKMKO_39952... *
>Cluster 24392
0	171aa, >PJJNKMKO_66820... *
>Cluster 24393
0	171aa, >PJJNKMKO_70282... *
>Cluster 24394
0	171aa, >PJJNKMKO_72200... *
>Cluster 24395
0	171aa, >PJJNKMKO_72570... *
>Cluster 24396
0	171aa, >PJJNKMKO_112034... *
>Cluster 24397
0	171aa, >PJJNKMKO_121605... *
>Cluster 24398
0	171aa, >PJJNKMKO_125634... *
>Cluster 24399
0	171aa, >PJJNKMKO_128386... *
>Cluster 24400
0	171aa, >PJJNKMKO_146664... *
>Cluster 24401
0	171aa, >PJJNKMKO_185379... *
>Cluster 24402
0	171aa, >PJJNKMKO_194015... *
>Cluster 24403
0	171aa, >PJJNKMKO_194475... *
>Cluster 24404
0	171aa, >PJJNKMKO_203099... *
>Cluster 24405
0	171aa, >PJJNKMKO_219225... *
>Cluster 24406
0	171aa, >PJJNKMKO_220817... *
>Cluster 24407
0	171aa, >PJJNKMKO_223123... *
>Cluster 24408
0	171aa, >PJJNKMKO_245616... *
>Cluster 24409
0	171aa, >PJJNKMKO_253341... *
>Cluster 24410
0	171aa, >PJJNKMKO_261454... *
>Cluster 24411
0	171aa, >PJJNKMKO_272815... *
>Cluster 24412
0	171aa, >GPBGFMPE_02293... *
>Cluster 24413
0	171aa, >GPBGFMPE_10811... *
>Cluster 24414
0	171aa, >GPBGFMPE_17741... *
>Cluster 24415
0	171aa, >GPBGFMPE_26231... *
>Cluster 24416
0	171aa, >GPBGFMPE_36085... *
>Cluster 24417
0	171aa, >GPBGFMPE_67384... *
>Cluster 24418
0	171aa, >GPBGFMPE_81223... *
>Cluster 24419
0	171aa, >GPBGFMPE_84906... *
>Cluster 24420
0	171aa, >GPBGFMPE_102459... *
>Cluster 24421
0	171aa, >GPBGFMPE_114693... *
>Cluster 24422
0	170aa, >HDALDHFB_07664... *
>Cluster 24423
0	170aa, >HDALDHFB_13023... *
>Cluster 24424
0	170aa, >HDALDHFB_58066... *
>Cluster 24425
0	170aa, >HDALDHFB_61420... *
>Cluster 24426
0	170aa, >HDALDHFB_71947... *
>Cluster 24427
0	170aa, >HDALDHFB_74656... *
>Cluster 24428
0	170aa, >HDALDHFB_78413... *
>Cluster 24429
0	170aa, >HDALDHFB_81311... *
>Cluster 24430
0	170aa, >HDALDHFB_88829... *
>Cluster 24431
0	170aa, >HDALDHFB_110065... *
>Cluster 24432
0	170aa, >HDALDHFB_115961... *
>Cluster 24433
0	170aa, >HDALDHFB_117945... *
>Cluster 24434
0	170aa, >HDALDHFB_133466... *
>Cluster 24435
0	170aa, >HDALDHFB_155717... *
>Cluster 24436
0	170aa, >HDALDHFB_156034... *
>Cluster 24437
0	170aa, >HDALDHFB_157322... *
>Cluster 24438
0	170aa, >HDALDHFB_162805... *
>Cluster 24439
0	170aa, >HDALDHFB_163833... *
>Cluster 24440
0	170aa, >HDALDHFB_176543... *
>Cluster 24441
0	170aa, >HDALDHFB_185294... *
>Cluster 24442
0	170aa, >HDALDHFB_202298... *
>Cluster 24443
0	170aa, >HDALDHFB_207853... *
>Cluster 24444
0	170aa, >HDALDHFB_223198... *
>Cluster 24445
0	170aa, >HDALDHFB_225256... *
>Cluster 24446
0	170aa, >HENMDNCI_19467... *
>Cluster 24447
0	170aa, >HENMDNCI_24121... *
>Cluster 24448
0	170aa, >HENMDNCI_27948... *
>Cluster 24449
0	170aa, >HENMDNCI_39442... *
>Cluster 24450
0	170aa, >HENMDNCI_42162... *
>Cluster 24451
0	170aa, >HENMDNCI_47103... *
>Cluster 24452
0	170aa, >HENMDNCI_61188... *
>Cluster 24453
0	170aa, >HENMDNCI_88913... *
>Cluster 24454
0	170aa, >HENMDNCI_97130... *
>Cluster 24455
0	170aa, >HENMDNCI_97653... *
>Cluster 24456
0	170aa, >HENMDNCI_118630... *
>Cluster 24457
0	170aa, >HENMDNCI_131121... *
>Cluster 24458
0	170aa, >HENMDNCI_141448... *
>Cluster 24459
0	170aa, >HENMDNCI_141830... *
>Cluster 24460
0	170aa, >PJJNKMKO_03180... *
>Cluster 24461
0	170aa, >PJJNKMKO_38161... *
>Cluster 24462
0	170aa, >PJJNKMKO_38686... *
>Cluster 24463
0	170aa, >PJJNKMKO_56741... *
>Cluster 24464
0	170aa, >PJJNKMKO_63031... *
>Cluster 24465
0	170aa, >PJJNKMKO_95192... *
>Cluster 24466
0	170aa, >PJJNKMKO_102253... *
>Cluster 24467
0	170aa, >PJJNKMKO_103743... *
>Cluster 24468
0	170aa, >PJJNKMKO_108508... *
>Cluster 24469
0	170aa, >PJJNKMKO_110313... *
>Cluster 24470
0	170aa, >PJJNKMKO_111517... *
>Cluster 24471
0	170aa, >PJJNKMKO_117559... *
>Cluster 24472
0	170aa, >PJJNKMKO_126585... *
>Cluster 24473
0	170aa, >PJJNKMKO_158775... *
>Cluster 24474
0	170aa, >PJJNKMKO_163457... *
>Cluster 24475
0	170aa, >PJJNKMKO_171604... *
>Cluster 24476
0	170aa, >PJJNKMKO_177132... *
>Cluster 24477
0	170aa, >PJJNKMKO_178583... *
>Cluster 24478
0	170aa, >PJJNKMKO_183322... *
>Cluster 24479
0	170aa, >PJJNKMKO_190850... *
>Cluster 24480
0	170aa, >PJJNKMKO_190967... *
>Cluster 24481
0	170aa, >PJJNKMKO_219448... *
>Cluster 24482
0	170aa, >PJJNKMKO_237273... *
>Cluster 24483
0	170aa, >PJJNKMKO_259238... *
>Cluster 24484
0	170aa, >GPBGFMPE_00302... *
>Cluster 24485
0	170aa, >GPBGFMPE_11440... *
>Cluster 24486
0	170aa, >GPBGFMPE_28014... *
>Cluster 24487
0	170aa, >GPBGFMPE_30523... *
>Cluster 24488
0	170aa, >GPBGFMPE_35416... *
>Cluster 24489
0	170aa, >GPBGFMPE_38329... *
>Cluster 24490
0	170aa, >GPBGFMPE_39866... *
>Cluster 24491
0	170aa, >GPBGFMPE_49455... *
>Cluster 24492
0	170aa, >GPBGFMPE_50889... *
>Cluster 24493
0	170aa, >GPBGFMPE_108576... *
>Cluster 24494
0	170aa, >GPBGFMPE_119040... *
>Cluster 24495
0	170aa, >GPBGFMPE_121038... *
>Cluster 24496
0	170aa, >GPBGFMPE_127712... *
>Cluster 24497
0	170aa, >GPBGFMPE_129810... *
>Cluster 24498
0	169aa, >HDALDHFB_09065... *
>Cluster 24499
0	169aa, >HDALDHFB_09443... *
>Cluster 24500
0	169aa, >HDALDHFB_11125... *
>Cluster 24501
0	169aa, >HDALDHFB_19842... *
>Cluster 24502
0	169aa, >HDALDHFB_26843... *
>Cluster 24503
0	169aa, >HDALDHFB_40361... *
>Cluster 24504
0	169aa, >HDALDHFB_61191... *
>Cluster 24505
0	169aa, >HDALDHFB_70638... *
>Cluster 24506
0	169aa, >HDALDHFB_88186... *
>Cluster 24507
0	169aa, >HDALDHFB_106644... *
>Cluster 24508
0	169aa, >HDALDHFB_116713... *
>Cluster 24509
0	169aa, >HDALDHFB_125497... *
>Cluster 24510
0	169aa, >HDALDHFB_138587... *
>Cluster 24511
0	169aa, >HDALDHFB_138781... *
>Cluster 24512
0	169aa, >HDALDHFB_139396... *
>Cluster 24513
0	169aa, >HDALDHFB_144844... *
>Cluster 24514
0	169aa, >HDALDHFB_147636... *
>Cluster 24515
0	169aa, >HDALDHFB_148430... *
>Cluster 24516
0	169aa, >HDALDHFB_188436... *
>Cluster 24517
0	169aa, >HDALDHFB_211245... *
>Cluster 24518
0	169aa, >HDALDHFB_215603... *
>Cluster 24519
0	169aa, >HENMDNCI_00358... *
>Cluster 24520
0	169aa, >HENMDNCI_09229... *
>Cluster 24521
0	169aa, >HENMDNCI_11738... *
>Cluster 24522
0	169aa, >HENMDNCI_23375... *
>Cluster 24523
0	169aa, >HENMDNCI_31373... *
>Cluster 24524
0	169aa, >HENMDNCI_61626... *
>Cluster 24525
0	169aa, >HENMDNCI_70453... *
>Cluster 24526
0	169aa, >HENMDNCI_78590... *
>Cluster 24527
0	169aa, >HENMDNCI_89244... *
>Cluster 24528
0	169aa, >HENMDNCI_120525... *
>Cluster 24529
0	169aa, >HENMDNCI_128659... *
>Cluster 24530
0	169aa, >HENMDNCI_143075... *
>Cluster 24531
0	169aa, >HENMDNCI_143246... *
>Cluster 24532
0	169aa, >HENMDNCI_148897... *
>Cluster 24533
0	169aa, >PJJNKMKO_19984... *
>Cluster 24534
0	169aa, >PJJNKMKO_29389... *
>Cluster 24535
0	169aa, >PJJNKMKO_52839... *
>Cluster 24536
0	169aa, >PJJNKMKO_58916... *
>Cluster 24537
0	169aa, >PJJNKMKO_68924... *
>Cluster 24538
0	169aa, >PJJNKMKO_73612... *
>Cluster 24539
0	169aa, >PJJNKMKO_130139... *
>Cluster 24540
0	169aa, >PJJNKMKO_130247... *
>Cluster 24541
0	169aa, >PJJNKMKO_140346... *
>Cluster 24542
0	169aa, >PJJNKMKO_148790... *
>Cluster 24543
0	169aa, >PJJNKMKO_155995... *
>Cluster 24544
0	169aa, >PJJNKMKO_160561... *
>Cluster 24545
0	169aa, >PJJNKMKO_162521... *
>Cluster 24546
0	169aa, >PJJNKMKO_170319... *
>Cluster 24547
0	169aa, >PJJNKMKO_232471... *
>Cluster 24548
0	169aa, >PJJNKMKO_261120... *
>Cluster 24549
0	169aa, >GPBGFMPE_15747... *
>Cluster 24550
0	169aa, >GPBGFMPE_48084... *
>Cluster 24551
0	169aa, >GPBGFMPE_50666... *
>Cluster 24552
0	169aa, >GPBGFMPE_99720... *
>Cluster 24553
0	169aa, >GPBGFMPE_114179... *
>Cluster 24554
0	169aa, >GPBGFMPE_131892... *
>Cluster 24555
0	168aa, >HDALDHFB_11987... *
>Cluster 24556
0	168aa, >HDALDHFB_25366... *
>Cluster 24557
0	168aa, >HDALDHFB_38021... *
>Cluster 24558
0	168aa, >HDALDHFB_39308... *
>Cluster 24559
0	168aa, >HDALDHFB_39815... *
>Cluster 24560
0	168aa, >HDALDHFB_62342... *
>Cluster 24561
0	168aa, >HDALDHFB_66132... *
>Cluster 24562
0	168aa, >HDALDHFB_95671... *
>Cluster 24563
0	168aa, >HDALDHFB_102716... *
>Cluster 24564
0	168aa, >HDALDHFB_115129... *
>Cluster 24565
0	168aa, >HDALDHFB_118557... *
>Cluster 24566
0	168aa, >HDALDHFB_120072... *
>Cluster 24567
0	168aa, >HDALDHFB_125130... *
>Cluster 24568
0	168aa, >HDALDHFB_142700... *
>Cluster 24569
0	168aa, >HDALDHFB_156801... *
>Cluster 24570
0	168aa, >HDALDHFB_159512... *
>Cluster 24571
0	168aa, >HDALDHFB_160629... *
>Cluster 24572
0	168aa, >HDALDHFB_162344... *
>Cluster 24573
0	168aa, >HDALDHFB_167352... *
>Cluster 24574
0	168aa, >HDALDHFB_173196... *
>Cluster 24575
0	168aa, >HDALDHFB_176708... *
>Cluster 24576
0	168aa, >HDALDHFB_187595... *
>Cluster 24577
0	168aa, >HDALDHFB_194573... *
>Cluster 24578
0	168aa, >HDALDHFB_197248... *
>Cluster 24579
0	168aa, >HDALDHFB_211431... *
>Cluster 24580
0	168aa, >HENMDNCI_10190... *
>Cluster 24581
0	168aa, >HENMDNCI_11310... *
>Cluster 24582
0	168aa, >HENMDNCI_22483... *
>Cluster 24583
0	168aa, >HENMDNCI_34471... *
>Cluster 24584
0	168aa, >HENMDNCI_54143... *
>Cluster 24585
0	168aa, >HENMDNCI_56692... *
>Cluster 24586
0	168aa, >HENMDNCI_71843... *
>Cluster 24587
0	168aa, >HENMDNCI_85253... *
>Cluster 24588
0	168aa, >HENMDNCI_85444... *
>Cluster 24589
0	168aa, >HENMDNCI_87030... *
>Cluster 24590
0	168aa, >HENMDNCI_101523... *
>Cluster 24591
0	168aa, >PJJNKMKO_01730... *
>Cluster 24592
0	168aa, >PJJNKMKO_02973... *
>Cluster 24593
0	168aa, >PJJNKMKO_11877... *
>Cluster 24594
0	168aa, >PJJNKMKO_12928... *
>Cluster 24595
0	168aa, >PJJNKMKO_13657... *
>Cluster 24596
0	168aa, >PJJNKMKO_52865... *
>Cluster 24597
0	168aa, >PJJNKMKO_71856... *
>Cluster 24598
0	168aa, >PJJNKMKO_95823... *
>Cluster 24599
0	168aa, >PJJNKMKO_130052... *
>Cluster 24600
0	168aa, >PJJNKMKO_140170... *
>Cluster 24601
0	168aa, >PJJNKMKO_167257... *
>Cluster 24602
0	168aa, >PJJNKMKO_192831... *
>Cluster 24603
0	168aa, >PJJNKMKO_193071... *
>Cluster 24604
0	168aa, >PJJNKMKO_210690... *
>Cluster 24605
0	168aa, >PJJNKMKO_221818... *
>Cluster 24606
0	168aa, >PJJNKMKO_251531... *
>Cluster 24607
0	168aa, >PJJNKMKO_257549... *
>Cluster 24608
0	168aa, >PJJNKMKO_265179... *
>Cluster 24609
0	168aa, >PJJNKMKO_270103... *
>Cluster 24610
0	168aa, >GPBGFMPE_05188... *
>Cluster 24611
0	168aa, >GPBGFMPE_15463... *
>Cluster 24612
0	168aa, >GPBGFMPE_21619... *
>Cluster 24613
0	168aa, >GPBGFMPE_25793... *
>Cluster 24614
0	168aa, >GPBGFMPE_35647... *
>Cluster 24615
0	167aa, >HDALDHFB_20359... *
>Cluster 24616
0	167aa, >HDALDHFB_20497... *
>Cluster 24617
0	167aa, >HDALDHFB_48203... *
>Cluster 24618
0	167aa, >HDALDHFB_59843... *
>Cluster 24619
0	167aa, >HDALDHFB_63703... *
>Cluster 24620
0	167aa, >HDALDHFB_70109... *
>Cluster 24621
0	167aa, >HDALDHFB_82170... *
>Cluster 24622
0	167aa, >HDALDHFB_102855... *
>Cluster 24623
0	167aa, >HDALDHFB_105046... *
>Cluster 24624
0	167aa, >HDALDHFB_129424... *
>Cluster 24625
0	167aa, >HDALDHFB_131680... *
>Cluster 24626
0	167aa, >HDALDHFB_140734... *
>Cluster 24627
0	167aa, >HDALDHFB_156549... *
>Cluster 24628
0	167aa, >HDALDHFB_162543... *
>Cluster 24629
0	167aa, >HDALDHFB_180901... *
>Cluster 24630
0	167aa, >HDALDHFB_182680... *
>Cluster 24631
0	167aa, >HDALDHFB_191223... *
>Cluster 24632
0	167aa, >HDALDHFB_201800... *
>Cluster 24633
0	167aa, >HDALDHFB_203571... *
>Cluster 24634
0	167aa, >HDALDHFB_213762... *
>Cluster 24635
0	167aa, >HDALDHFB_217474... *
>Cluster 24636
0	167aa, >HDALDHFB_218243... *
>Cluster 24637
0	167aa, >HDALDHFB_218299... *
>Cluster 24638
0	167aa, >HENMDNCI_02504... *
>Cluster 24639
0	167aa, >HENMDNCI_10997... *
>Cluster 24640
0	167aa, >HENMDNCI_16854... *
>Cluster 24641
0	167aa, >HENMDNCI_23930... *
>Cluster 24642
0	167aa, >HENMDNCI_30776... *
>Cluster 24643
0	167aa, >HENMDNCI_38781... *
>Cluster 24644
0	167aa, >HENMDNCI_39313... *
>Cluster 24645
0	167aa, >HENMDNCI_70431... *
>Cluster 24646
0	167aa, >HENMDNCI_76518... *
>Cluster 24647
0	167aa, >HENMDNCI_82171... *
>Cluster 24648
0	167aa, >HENMDNCI_107615... *
>Cluster 24649
0	167aa, >HENMDNCI_146855... *
>Cluster 24650
0	167aa, >HENMDNCI_162122... *
>Cluster 24651
0	167aa, >PJJNKMKO_00176... *
>Cluster 24652
0	167aa, >PJJNKMKO_52967... *
>Cluster 24653
0	167aa, >PJJNKMKO_58586... *
>Cluster 24654
0	167aa, >PJJNKMKO_60753... *
>Cluster 24655
0	167aa, >PJJNKMKO_74188... *
>Cluster 24656
0	167aa, >PJJNKMKO_89622... *
>Cluster 24657
0	167aa, >PJJNKMKO_92961... *
>Cluster 24658
0	167aa, >PJJNKMKO_97411... *
>Cluster 24659
0	167aa, >PJJNKMKO_98362... *
>Cluster 24660
0	167aa, >PJJNKMKO_121934... *
>Cluster 24661
0	167aa, >PJJNKMKO_121949... *
>Cluster 24662
0	167aa, >PJJNKMKO_154153... *
>Cluster 24663
0	167aa, >PJJNKMKO_160926... *
>Cluster 24664
0	167aa, >PJJNKMKO_162115... *
>Cluster 24665
0	167aa, >PJJNKMKO_166545... *
>Cluster 24666
0	167aa, >PJJNKMKO_176331... *
>Cluster 24667
0	167aa, >PJJNKMKO_189303... *
>Cluster 24668
0	167aa, >PJJNKMKO_195777... *
>Cluster 24669
0	167aa, >PJJNKMKO_202883... *
>Cluster 24670
0	167aa, >PJJNKMKO_208589... *
>Cluster 24671
0	167aa, >PJJNKMKO_230503... *
>Cluster 24672
0	167aa, >PJJNKMKO_232837... *
>Cluster 24673
0	167aa, >PJJNKMKO_246244... *
>Cluster 24674
0	167aa, >PJJNKMKO_256250... *
>Cluster 24675
0	167aa, >GPBGFMPE_02812... *
>Cluster 24676
0	167aa, >GPBGFMPE_14354... *
>Cluster 24677
0	167aa, >GPBGFMPE_17684... *
>Cluster 24678
0	167aa, >GPBGFMPE_29553... *
>Cluster 24679
0	167aa, >GPBGFMPE_29614... *
>Cluster 24680
0	167aa, >GPBGFMPE_89058... *
>Cluster 24681
0	167aa, >GPBGFMPE_89068... *
>Cluster 24682
0	167aa, >GPBGFMPE_101133... *
>Cluster 24683
0	167aa, >GPBGFMPE_126112... *
>Cluster 24684
0	166aa, >HDALDHFB_01868... *
>Cluster 24685
0	166aa, >HDALDHFB_22441... *
>Cluster 24686
0	166aa, >HDALDHFB_45468... *
>Cluster 24687
0	166aa, >HDALDHFB_46379... *
>Cluster 24688
0	166aa, >HDALDHFB_62046... *
>Cluster 24689
0	166aa, >HDALDHFB_69777... *
>Cluster 24690
0	166aa, >HDALDHFB_71999... *
>Cluster 24691
0	166aa, >HDALDHFB_84704... *
>Cluster 24692
0	166aa, >HDALDHFB_89393... *
>Cluster 24693
0	166aa, >HDALDHFB_91544... *
>Cluster 24694
0	166aa, >HDALDHFB_97389... *
>Cluster 24695
0	166aa, >HDALDHFB_115988... *
>Cluster 24696
0	166aa, >HDALDHFB_118568... *
>Cluster 24697
0	166aa, >HDALDHFB_128383... *
>Cluster 24698
0	166aa, >HDALDHFB_168598... *
>Cluster 24699
0	166aa, >HDALDHFB_195628... *
>Cluster 24700
0	166aa, >HDALDHFB_197397... *
>Cluster 24701
0	166aa, >HDALDHFB_210708... *
>Cluster 24702
0	166aa, >HDALDHFB_219188... *
>Cluster 24703
0	166aa, >HENMDNCI_12798... *
>Cluster 24704
0	166aa, >HENMDNCI_32461... *
>Cluster 24705
0	166aa, >HENMDNCI_34673... *
>Cluster 24706
0	166aa, >HENMDNCI_56201... *
>Cluster 24707
0	166aa, >HENMDNCI_60135... *
>Cluster 24708
0	166aa, >HENMDNCI_95603... *
>Cluster 24709
0	166aa, >PJJNKMKO_19010... *
>Cluster 24710
0	166aa, >PJJNKMKO_25358... *
>Cluster 24711
0	166aa, >PJJNKMKO_53284... *
>Cluster 24712
0	166aa, >PJJNKMKO_54965... *
>Cluster 24713
0	166aa, >PJJNKMKO_56540... *
>Cluster 24714
0	166aa, >PJJNKMKO_59703... *
>Cluster 24715
0	166aa, >PJJNKMKO_84721... *
>Cluster 24716
0	166aa, >PJJNKMKO_87066... *
>Cluster 24717
0	166aa, >PJJNKMKO_94925... *
>Cluster 24718
0	166aa, >PJJNKMKO_99316... *
>Cluster 24719
0	166aa, >PJJNKMKO_101068... *
>Cluster 24720
0	166aa, >PJJNKMKO_119681... *
>Cluster 24721
0	166aa, >PJJNKMKO_143443... *
>Cluster 24722
0	166aa, >PJJNKMKO_158544... *
>Cluster 24723
0	166aa, >PJJNKMKO_164194... *
>Cluster 24724
0	166aa, >PJJNKMKO_177512... *
>Cluster 24725
0	166aa, >PJJNKMKO_189670... *
>Cluster 24726
0	166aa, >PJJNKMKO_193087... *
>Cluster 24727
0	166aa, >PJJNKMKO_214752... *
>Cluster 24728
0	166aa, >PJJNKMKO_220213... *
>Cluster 24729
0	166aa, >PJJNKMKO_220423... *
>Cluster 24730
0	166aa, >PJJNKMKO_229549... *
>Cluster 24731
0	166aa, >PJJNKMKO_232079... *
>Cluster 24732
0	166aa, >PJJNKMKO_246910... *
>Cluster 24733
0	166aa, >PJJNKMKO_256204... *
>Cluster 24734
0	166aa, >PJJNKMKO_274638... *
>Cluster 24735
0	166aa, >GPBGFMPE_05527... *
>Cluster 24736
0	166aa, >GPBGFMPE_16915... *
>Cluster 24737
0	166aa, >GPBGFMPE_22695... *
>Cluster 24738
0	166aa, >GPBGFMPE_23228... *
>Cluster 24739
0	166aa, >GPBGFMPE_24341... *
>Cluster 24740
0	166aa, >GPBGFMPE_25863... *
>Cluster 24741
0	166aa, >GPBGFMPE_29554... *
>Cluster 24742
0	166aa, >GPBGFMPE_44102... *
>Cluster 24743
0	166aa, >GPBGFMPE_48192... *
>Cluster 24744
0	166aa, >GPBGFMPE_48405... *
>Cluster 24745
0	166aa, >GPBGFMPE_51967... *
>Cluster 24746
0	166aa, >GPBGFMPE_52697... *
>Cluster 24747
0	165aa, >HDALDHFB_10341... *
>Cluster 24748
0	165aa, >HDALDHFB_18750... *
>Cluster 24749
0	165aa, >HDALDHFB_21506... *
>Cluster 24750
0	165aa, >HDALDHFB_45548... *
>Cluster 24751
0	165aa, >HDALDHFB_54193... *
>Cluster 24752
0	165aa, >HDALDHFB_64329... *
>Cluster 24753
0	165aa, >HDALDHFB_67840... *
>Cluster 24754
0	165aa, >HDALDHFB_75742... *
>Cluster 24755
0	165aa, >HDALDHFB_78561... *
>Cluster 24756
0	165aa, >HDALDHFB_81723... *
>Cluster 24757
0	165aa, >HDALDHFB_82123... *
>Cluster 24758
0	165aa, >HDALDHFB_102230... *
>Cluster 24759
0	165aa, >HDALDHFB_111069... *
>Cluster 24760
0	165aa, >HDALDHFB_118703... *
>Cluster 24761
0	165aa, >HDALDHFB_128289... *
>Cluster 24762
0	165aa, >HDALDHFB_141669... *
>Cluster 24763
0	165aa, >HDALDHFB_149675... *
>Cluster 24764
0	165aa, >HDALDHFB_154613... *
>Cluster 24765
0	165aa, >HDALDHFB_160542... *
>Cluster 24766
0	165aa, >HDALDHFB_214220... *
>Cluster 24767
0	165aa, >HENMDNCI_34696... *
>Cluster 24768
0	165aa, >HENMDNCI_82113... *
>Cluster 24769
0	165aa, >HENMDNCI_91436... *
>Cluster 24770
0	165aa, >HENMDNCI_137561... *
>Cluster 24771
0	165aa, >PJJNKMKO_34576... *
>Cluster 24772
0	165aa, >PJJNKMKO_35921... *
>Cluster 24773
0	165aa, >PJJNKMKO_38038... *
>Cluster 24774
0	165aa, >PJJNKMKO_41985... *
>Cluster 24775
0	165aa, >PJJNKMKO_45077... *
>Cluster 24776
0	165aa, >PJJNKMKO_47518... *
>Cluster 24777
0	165aa, >PJJNKMKO_54008... *
>Cluster 24778
0	165aa, >PJJNKMKO_109703... *
>Cluster 24779
0	165aa, >PJJNKMKO_119686... *
>Cluster 24780
0	165aa, >PJJNKMKO_131992... *
>Cluster 24781
0	165aa, >PJJNKMKO_138221... *
>Cluster 24782
0	165aa, >PJJNKMKO_142173... *
>Cluster 24783
0	165aa, >PJJNKMKO_144283... *
>Cluster 24784
0	165aa, >PJJNKMKO_154395... *
>Cluster 24785
0	165aa, >PJJNKMKO_178349... *
>Cluster 24786
0	165aa, >PJJNKMKO_180367... *
>Cluster 24787
0	165aa, >PJJNKMKO_182825... *
>Cluster 24788
0	165aa, >PJJNKMKO_185089... *
>Cluster 24789
0	165aa, >PJJNKMKO_197695... *
>Cluster 24790
0	165aa, >PJJNKMKO_228738... *
>Cluster 24791
0	165aa, >PJJNKMKO_254745... *
>Cluster 24792
0	165aa, >PJJNKMKO_260567... *
>Cluster 24793
0	165aa, >GPBGFMPE_03447... *
>Cluster 24794
0	165aa, >GPBGFMPE_10812... *
>Cluster 24795
0	165aa, >GPBGFMPE_26230... *
>Cluster 24796
0	165aa, >GPBGFMPE_33244... *
>Cluster 24797
0	165aa, >GPBGFMPE_38080... *
>Cluster 24798
0	165aa, >GPBGFMPE_46330... *
>Cluster 24799
0	165aa, >GPBGFMPE_71415... *
>Cluster 24800
0	165aa, >GPBGFMPE_129466... *
>Cluster 24801
0	164aa, >HDALDHFB_01150... *
>Cluster 24802
0	164aa, >HDALDHFB_05235... *
>Cluster 24803
0	164aa, >HDALDHFB_14550... *
>Cluster 24804
0	164aa, >HDALDHFB_38187... *
>Cluster 24805
0	164aa, >HDALDHFB_58102... *
>Cluster 24806
0	164aa, >HDALDHFB_76468... *
>Cluster 24807
0	164aa, >HDALDHFB_80072... *
>Cluster 24808
0	164aa, >HDALDHFB_90195... *
>Cluster 24809
0	164aa, >HDALDHFB_95724... *
>Cluster 24810
0	164aa, >HDALDHFB_101207... *
>Cluster 24811
0	164aa, >HDALDHFB_152306... *
>Cluster 24812
0	164aa, >HDALDHFB_171439... *
>Cluster 24813
0	164aa, >HDALDHFB_185562... *
>Cluster 24814
0	164aa, >HDALDHFB_185900... *
>Cluster 24815
0	164aa, >HDALDHFB_193808... *
>Cluster 24816
0	164aa, >HDALDHFB_202064... *
>Cluster 24817
0	164aa, >HDALDHFB_207106... *
>Cluster 24818
0	164aa, >HDALDHFB_219943... *
>Cluster 24819
0	164aa, >HDALDHFB_220564... *
>Cluster 24820
0	164aa, >HENMDNCI_00256... *
>Cluster 24821
0	164aa, >HENMDNCI_03635... *
>Cluster 24822
0	164aa, >HENMDNCI_06210... *
>Cluster 24823
0	164aa, >HENMDNCI_20300... *
>Cluster 24824
0	164aa, >HENMDNCI_23796... *
>Cluster 24825
0	164aa, >HENMDNCI_31417... *
>Cluster 24826
0	164aa, >HENMDNCI_54416... *
>Cluster 24827
0	164aa, >HENMDNCI_92404... *
>Cluster 24828
0	164aa, >HENMDNCI_101654... *
>Cluster 24829
0	164aa, >HENMDNCI_155569... *
>Cluster 24830
0	164aa, >HENMDNCI_165202... *
>Cluster 24831
0	164aa, >PJJNKMKO_09597... *
>Cluster 24832
0	164aa, >PJJNKMKO_10229... *
>Cluster 24833
0	164aa, >PJJNKMKO_15492... *
>Cluster 24834
0	164aa, >PJJNKMKO_20182... *
>Cluster 24835
0	164aa, >PJJNKMKO_23922... *
>Cluster 24836
0	164aa, >PJJNKMKO_58077... *
>Cluster 24837
0	164aa, >PJJNKMKO_67942... *
>Cluster 24838
0	164aa, >PJJNKMKO_69746... *
>Cluster 24839
0	164aa, >PJJNKMKO_74052... *
>Cluster 24840
0	164aa, >PJJNKMKO_98464... *
>Cluster 24841
0	164aa, >PJJNKMKO_104141... *
>Cluster 24842
0	164aa, >PJJNKMKO_104187... *
>Cluster 24843
0	164aa, >PJJNKMKO_133463... *
>Cluster 24844
0	164aa, >PJJNKMKO_138969... *
>Cluster 24845
0	164aa, >PJJNKMKO_157781... *
>Cluster 24846
0	164aa, >PJJNKMKO_166184... *
>Cluster 24847
0	164aa, >PJJNKMKO_194490... *
>Cluster 24848
0	164aa, >PJJNKMKO_238199... *
>Cluster 24849
0	164aa, >PJJNKMKO_246023... *
>Cluster 24850
0	164aa, >GPBGFMPE_03988... *
>Cluster 24851
0	164aa, >GPBGFMPE_05606... *
>Cluster 24852
0	164aa, >GPBGFMPE_12603... *
>Cluster 24853
0	164aa, >GPBGFMPE_12986... *
>Cluster 24854
0	164aa, >GPBGFMPE_22007... *
>Cluster 24855
0	164aa, >GPBGFMPE_33552... *
>Cluster 24856
0	164aa, >GPBGFMPE_34316... *
>Cluster 24857
0	164aa, >GPBGFMPE_42658... *
>Cluster 24858
0	164aa, >GPBGFMPE_54310... *
>Cluster 24859
0	164aa, >GPBGFMPE_76686... *
>Cluster 24860
0	164aa, >GPBGFMPE_91837... *
>Cluster 24861
0	164aa, >GPBGFMPE_118180... *
>Cluster 24862
0	164aa, >GPBGFMPE_145808... *
>Cluster 24863
0	163aa, >HDALDHFB_19917... *
>Cluster 24864
0	163aa, >HDALDHFB_20355... *
>Cluster 24865
0	163aa, >HDALDHFB_22226... *
>Cluster 24866
0	163aa, >HDALDHFB_35815... *
>Cluster 24867
0	163aa, >HDALDHFB_58061... *
>Cluster 24868
0	163aa, >HDALDHFB_96843... *
>Cluster 24869
0	163aa, >HDALDHFB_105214... *
>Cluster 24870
0	163aa, >HDALDHFB_120318... *
>Cluster 24871
0	163aa, >HDALDHFB_124540... *
>Cluster 24872
0	163aa, >HDALDHFB_131858... *
>Cluster 24873
0	163aa, >HDALDHFB_137841... *
>Cluster 24874
0	163aa, >HDALDHFB_143046... *
>Cluster 24875
0	163aa, >HDALDHFB_146278... *
>Cluster 24876
0	163aa, >HDALDHFB_176340... *
>Cluster 24877
0	163aa, >HDALDHFB_180292... *
>Cluster 24878
0	163aa, >HDALDHFB_190820... *
>Cluster 24879
0	163aa, >HDALDHFB_193390... *
>Cluster 24880
0	163aa, >HDALDHFB_198146... *
>Cluster 24881
0	163aa, >HDALDHFB_199501... *
>Cluster 24882
0	163aa, >HDALDHFB_209037... *
>Cluster 24883
0	163aa, >HDALDHFB_210047... *
>Cluster 24884
0	163aa, >HDALDHFB_222951... *
>Cluster 24885
0	163aa, >HENMDNCI_22438... *
>Cluster 24886
0	163aa, >HENMDNCI_30262... *
>Cluster 24887
0	163aa, >HENMDNCI_53472... *
>Cluster 24888
0	163aa, >HENMDNCI_63151... *
>Cluster 24889
0	163aa, >HENMDNCI_77389... *
>Cluster 24890
0	163aa, >HENMDNCI_150725... *
>Cluster 24891
0	163aa, >PJJNKMKO_21673... *
>Cluster 24892
0	163aa, >PJJNKMKO_44598... *
>Cluster 24893
0	163aa, >PJJNKMKO_54363... *
>Cluster 24894
0	163aa, >PJJNKMKO_61173... *
>Cluster 24895
0	163aa, >PJJNKMKO_67737... *
>Cluster 24896
0	163aa, >PJJNKMKO_85850... *
>Cluster 24897
0	163aa, >PJJNKMKO_89696... *
>Cluster 24898
0	163aa, >PJJNKMKO_108420... *
>Cluster 24899
0	163aa, >PJJNKMKO_109952... *
>Cluster 24900
0	163aa, >PJJNKMKO_112883... *
>Cluster 24901
0	163aa, >PJJNKMKO_139590... *
>Cluster 24902
0	163aa, >PJJNKMKO_150171... *
>Cluster 24903
0	163aa, >PJJNKMKO_155145... *
>Cluster 24904
0	163aa, >PJJNKMKO_158176... *
>Cluster 24905
0	163aa, >PJJNKMKO_160205... *
>Cluster 24906
0	163aa, >PJJNKMKO_171495... *
>Cluster 24907
0	163aa, >PJJNKMKO_172167... *
>Cluster 24908
0	163aa, >PJJNKMKO_173654... *
>Cluster 24909
0	163aa, >PJJNKMKO_178118... *
>Cluster 24910
0	163aa, >PJJNKMKO_210310... *
>Cluster 24911
0	163aa, >PJJNKMKO_231832... *
>Cluster 24912
0	163aa, >PJJNKMKO_241953... *
>Cluster 24913
0	163aa, >PJJNKMKO_242717... *
>Cluster 24914
0	163aa, >PJJNKMKO_247439... *
>Cluster 24915
0	163aa, >PJJNKMKO_247651... *
>Cluster 24916
0	163aa, >PJJNKMKO_248646... *
>Cluster 24917
0	163aa, >PJJNKMKO_251451... *
>Cluster 24918
0	163aa, >PJJNKMKO_266573... *
>Cluster 24919
0	163aa, >GPBGFMPE_00371... *
>Cluster 24920
0	163aa, >GPBGFMPE_01770... *
>Cluster 24921
0	163aa, >GPBGFMPE_06295... *
>Cluster 24922
0	163aa, >GPBGFMPE_06811... *
>Cluster 24923
0	163aa, >GPBGFMPE_16729... *
>Cluster 24924
0	163aa, >GPBGFMPE_32812... *
>Cluster 24925
0	163aa, >GPBGFMPE_33564... *
>Cluster 24926
0	163aa, >GPBGFMPE_36140... *
>Cluster 24927
0	163aa, >GPBGFMPE_69090... *
>Cluster 24928
0	163aa, >GPBGFMPE_70120... *
>Cluster 24929
0	163aa, >GPBGFMPE_141899... *
>Cluster 24930
0	162aa, >HDALDHFB_00385... *
>Cluster 24931
0	162aa, >HDALDHFB_00828... *
>Cluster 24932
0	162aa, >HDALDHFB_05237... *
>Cluster 24933
0	162aa, >HDALDHFB_18445... *
>Cluster 24934
0	162aa, >HDALDHFB_22811... *
>Cluster 24935
0	162aa, >HDALDHFB_49802... *
>Cluster 24936
0	162aa, >HDALDHFB_59149... *
>Cluster 24937
0	162aa, >HDALDHFB_70643... *
>Cluster 24938
0	162aa, >HDALDHFB_71590... *
>Cluster 24939
0	162aa, >HDALDHFB_81797... *
>Cluster 24940
0	162aa, >HDALDHFB_92433... *
>Cluster 24941
0	162aa, >HDALDHFB_92470... *
>Cluster 24942
0	162aa, >HDALDHFB_126539... *
>Cluster 24943
0	162aa, >HDALDHFB_136349... *
>Cluster 24944
0	162aa, >HDALDHFB_138174... *
>Cluster 24945
0	162aa, >HDALDHFB_170952... *
>Cluster 24946
0	162aa, >HDALDHFB_193977... *
>Cluster 24947
0	162aa, >HDALDHFB_209242... *
>Cluster 24948
0	162aa, >HENMDNCI_70854... *
>Cluster 24949
0	162aa, >HENMDNCI_93234... *
>Cluster 24950
0	162aa, >HENMDNCI_93397... *
>Cluster 24951
0	162aa, >HENMDNCI_114211... *
>Cluster 24952
0	162aa, >HENMDNCI_126422... *
>Cluster 24953
0	162aa, >HENMDNCI_137070... *
>Cluster 24954
0	162aa, >HENMDNCI_140201... *
>Cluster 24955
0	162aa, >HENMDNCI_164953... *
>Cluster 24956
0	162aa, >PJJNKMKO_17996... *
>Cluster 24957
0	162aa, >PJJNKMKO_18328... *
>Cluster 24958
0	162aa, >PJJNKMKO_23283... *
>Cluster 24959
0	162aa, >PJJNKMKO_31944... *
>Cluster 24960
0	162aa, >PJJNKMKO_39685... *
>Cluster 24961
0	162aa, >PJJNKMKO_52518... *
>Cluster 24962
0	162aa, >PJJNKMKO_53513... *
>Cluster 24963
0	162aa, >PJJNKMKO_56086... *
>Cluster 24964
0	162aa, >PJJNKMKO_67148... *
>Cluster 24965
0	162aa, >PJJNKMKO_82620... *
>Cluster 24966
0	162aa, >PJJNKMKO_128867... *
>Cluster 24967
0	162aa, >PJJNKMKO_159092... *
>Cluster 24968
0	162aa, >PJJNKMKO_161803... *
>Cluster 24969
0	162aa, >PJJNKMKO_164045... *
>Cluster 24970
0	162aa, >PJJNKMKO_170382... *
>Cluster 24971
0	162aa, >PJJNKMKO_177845... *
>Cluster 24972
0	162aa, >PJJNKMKO_205729... *
>Cluster 24973
0	162aa, >PJJNKMKO_244209... *
>Cluster 24974
0	162aa, >PJJNKMKO_273361... *
>Cluster 24975
0	162aa, >GPBGFMPE_00347... *
>Cluster 24976
0	162aa, >GPBGFMPE_01621... *
>Cluster 24977
0	162aa, >GPBGFMPE_06848... *
>Cluster 24978
0	162aa, >GPBGFMPE_12386... *
>Cluster 24979
0	162aa, >GPBGFMPE_21936... *
>Cluster 24980
0	162aa, >GPBGFMPE_37291... *
>Cluster 24981
0	162aa, >GPBGFMPE_47055... *
>Cluster 24982
0	162aa, >GPBGFMPE_47061... *
>Cluster 24983
0	162aa, >GPBGFMPE_125824... *
>Cluster 24984
0	161aa, >HDALDHFB_09227... *
>Cluster 24985
0	161aa, >HDALDHFB_15166... *
>Cluster 24986
0	161aa, >HDALDHFB_15463... *
>Cluster 24987
0	161aa, >HDALDHFB_16694... *
>Cluster 24988
0	161aa, >HDALDHFB_30259... *
>Cluster 24989
0	161aa, >HDALDHFB_47007... *
>Cluster 24990
0	161aa, >HDALDHFB_48442... *
>Cluster 24991
0	161aa, >HDALDHFB_56363... *
>Cluster 24992
0	161aa, >HDALDHFB_63324... *
>Cluster 24993
0	161aa, >HDALDHFB_65036... *
>Cluster 24994
0	161aa, >HDALDHFB_67169... *
>Cluster 24995
0	161aa, >HDALDHFB_69032... *
>Cluster 24996
0	161aa, >HDALDHFB_69235... *
>Cluster 24997
0	161aa, >HDALDHFB_79023... *
>Cluster 24998
0	161aa, >HDALDHFB_83025... *
>Cluster 24999
0	161aa, >HDALDHFB_86830... *
>Cluster 25000
0	161aa, >HDALDHFB_98988... *
>Cluster 25001
0	161aa, >HDALDHFB_114584... *
>Cluster 25002
0	161aa, >HDALDHFB_114682... *
>Cluster 25003
0	161aa, >HDALDHFB_122717... *
>Cluster 25004
0	161aa, >HDALDHFB_123293... *
>Cluster 25005
0	161aa, >HDALDHFB_132000... *
>Cluster 25006
0	161aa, >HDALDHFB_143816... *
>Cluster 25007
0	161aa, >HDALDHFB_148183... *
>Cluster 25008
0	161aa, >HDALDHFB_161860... *
>Cluster 25009
0	161aa, >HDALDHFB_165052... *
>Cluster 25010
0	161aa, >HDALDHFB_165251... *
>Cluster 25011
0	161aa, >HDALDHFB_171325... *
>Cluster 25012
0	161aa, >HDALDHFB_173420... *
>Cluster 25013
0	161aa, >HENMDNCI_18854... *
>Cluster 25014
0	161aa, >HENMDNCI_21127... *
>Cluster 25015
0	161aa, >HENMDNCI_23599... *
>Cluster 25016
0	161aa, >HENMDNCI_24500... *
>Cluster 25017
0	161aa, >HENMDNCI_28426... *
>Cluster 25018
0	161aa, >HENMDNCI_30998... *
>Cluster 25019
0	161aa, >HENMDNCI_31429... *
>Cluster 25020
0	161aa, >HENMDNCI_60753... *
>Cluster 25021
0	161aa, >HENMDNCI_62777... *
>Cluster 25022
0	161aa, >HENMDNCI_71891... *
>Cluster 25023
0	161aa, >HENMDNCI_75464... *
>Cluster 25024
0	161aa, >HENMDNCI_114480... *
>Cluster 25025
0	161aa, >HENMDNCI_114583... *
>Cluster 25026
0	161aa, >HENMDNCI_147915... *
>Cluster 25027
0	161aa, >HENMDNCI_168693... *
>Cluster 25028
0	161aa, >PJJNKMKO_21529... *
>Cluster 25029
0	161aa, >PJJNKMKO_68239... *
>Cluster 25030
0	161aa, >PJJNKMKO_89031... *
>Cluster 25031
0	161aa, >PJJNKMKO_109167... *
>Cluster 25032
0	161aa, >PJJNKMKO_133237... *
>Cluster 25033
0	161aa, >PJJNKMKO_150263... *
>Cluster 25034
0	161aa, >PJJNKMKO_159211... *
>Cluster 25035
0	161aa, >PJJNKMKO_192454... *
>Cluster 25036
0	161aa, >PJJNKMKO_219355... *
>Cluster 25037
0	161aa, >PJJNKMKO_224369... *
>Cluster 25038
0	161aa, >PJJNKMKO_238742... *
>Cluster 25039
0	161aa, >PJJNKMKO_255184... *
>Cluster 25040
0	161aa, >PJJNKMKO_259146... *
>Cluster 25041
0	161aa, >PJJNKMKO_274383... *
>Cluster 25042
0	161aa, >PJJNKMKO_274630... *
>Cluster 25043
0	161aa, >GPBGFMPE_22636... *
>Cluster 25044
0	161aa, >GPBGFMPE_24542... *
>Cluster 25045
0	161aa, >GPBGFMPE_72987... *
>Cluster 25046
0	161aa, >GPBGFMPE_79419... *
>Cluster 25047
0	161aa, >GPBGFMPE_87974... *
>Cluster 25048
0	161aa, >GPBGFMPE_139287... *
>Cluster 25049
0	161aa, >GPBGFMPE_143987... *
>Cluster 25050
0	160aa, >HDALDHFB_05569... *
>Cluster 25051
0	160aa, >HDALDHFB_15441... *
>Cluster 25052
0	160aa, >HDALDHFB_42389... *
>Cluster 25053
0	160aa, >HDALDHFB_49901... *
>Cluster 25054
0	160aa, >HDALDHFB_54791... *
>Cluster 25055
0	160aa, >HDALDHFB_57522... *
>Cluster 25056
0	160aa, >HDALDHFB_59138... *
>Cluster 25057
0	160aa, >HDALDHFB_62073... *
>Cluster 25058
0	160aa, >HDALDHFB_68597... *
>Cluster 25059
0	160aa, >HDALDHFB_69942... *
>Cluster 25060
0	160aa, >HDALDHFB_77082... *
>Cluster 25061
0	160aa, >HDALDHFB_81561... *
>Cluster 25062
0	160aa, >HDALDHFB_85286... *
>Cluster 25063
0	160aa, >HDALDHFB_99639... *
>Cluster 25064
0	160aa, >HDALDHFB_133327... *
>Cluster 25065
0	160aa, >HDALDHFB_134192... *
>Cluster 25066
0	160aa, >HDALDHFB_151171... *
>Cluster 25067
0	160aa, >HDALDHFB_152628... *
>Cluster 25068
0	160aa, >HDALDHFB_167945... *
>Cluster 25069
0	160aa, >HDALDHFB_184766... *
>Cluster 25070
0	160aa, >HDALDHFB_197036... *
>Cluster 25071
0	160aa, >HDALDHFB_211263... *
>Cluster 25072
0	160aa, >HDALDHFB_212197... *
>Cluster 25073
0	160aa, >HDALDHFB_223849... *
>Cluster 25074
0	160aa, >HENMDNCI_24220... *
>Cluster 25075
0	160aa, >HENMDNCI_24898... *
>Cluster 25076
0	160aa, >HENMDNCI_28207... *
>Cluster 25077
0	160aa, >HENMDNCI_49363... *
>Cluster 25078
0	160aa, >HENMDNCI_61968... *
>Cluster 25079
0	160aa, >HENMDNCI_62705... *
>Cluster 25080
0	160aa, >HENMDNCI_66126... *
>Cluster 25081
0	160aa, >HENMDNCI_69360... *
>Cluster 25082
0	160aa, >HENMDNCI_88214... *
>Cluster 25083
0	160aa, >HENMDNCI_97093... *
>Cluster 25084
0	160aa, >HENMDNCI_100515... *
>Cluster 25085
0	160aa, >HENMDNCI_152643... *
>Cluster 25086
0	160aa, >PJJNKMKO_06083... *
>Cluster 25087
0	160aa, >PJJNKMKO_06921... *
>Cluster 25088
0	160aa, >PJJNKMKO_27660... *
>Cluster 25089
0	160aa, >PJJNKMKO_28706... *
>Cluster 25090
0	160aa, >PJJNKMKO_51138... *
>Cluster 25091
0	160aa, >PJJNKMKO_74703... *
>Cluster 25092
0	160aa, >PJJNKMKO_106864... *
>Cluster 25093
0	160aa, >PJJNKMKO_120702... *
>Cluster 25094
0	160aa, >PJJNKMKO_169051... *
>Cluster 25095
0	160aa, >PJJNKMKO_170869... *
>Cluster 25096
0	160aa, >PJJNKMKO_239436... *
>Cluster 25097
0	160aa, >GPBGFMPE_26625... *
>Cluster 25098
0	160aa, >GPBGFMPE_33009... *
>Cluster 25099
0	160aa, >GPBGFMPE_48045... *
>Cluster 25100
0	160aa, >GPBGFMPE_48520... *
>Cluster 25101
0	160aa, >GPBGFMPE_80507... *
>Cluster 25102
0	160aa, >GPBGFMPE_118804... *
>Cluster 25103
0	160aa, >GPBGFMPE_139254... *
>Cluster 25104
0	159aa, >HDALDHFB_08256... *
>Cluster 25105
0	159aa, >HDALDHFB_37341... *
>Cluster 25106
0	159aa, >HDALDHFB_42350... *
>Cluster 25107
0	159aa, >HDALDHFB_57083... *
>Cluster 25108
0	159aa, >HDALDHFB_59443... *
>Cluster 25109
0	159aa, >HDALDHFB_75616... *
>Cluster 25110
0	159aa, >HDALDHFB_92684... *
>Cluster 25111
0	159aa, >HDALDHFB_118480... *
>Cluster 25112
0	159aa, >HDALDHFB_119690... *
>Cluster 25113
0	159aa, >HDALDHFB_131614... *
>Cluster 25114
0	159aa, >HDALDHFB_140881... *
>Cluster 25115
0	159aa, >HDALDHFB_151549... *
>Cluster 25116
0	159aa, >HDALDHFB_152279... *
>Cluster 25117
0	159aa, >HDALDHFB_171237... *
>Cluster 25118
0	159aa, >HDALDHFB_181143... *
>Cluster 25119
0	159aa, >HDALDHFB_191322... *
>Cluster 25120
0	159aa, >HDALDHFB_197250... *
>Cluster 25121
0	159aa, >HDALDHFB_198523... *
>Cluster 25122
0	159aa, >HDALDHFB_217882... *
>Cluster 25123
0	159aa, >HDALDHFB_223862... *
>Cluster 25124
0	159aa, >HENMDNCI_15202... *
>Cluster 25125
0	159aa, >HENMDNCI_19295... *
>Cluster 25126
0	159aa, >HENMDNCI_24228... *
>Cluster 25127
0	159aa, >HENMDNCI_29150... *
>Cluster 25128
0	159aa, >HENMDNCI_39927... *
>Cluster 25129
0	159aa, >HENMDNCI_42106... *
>Cluster 25130
0	159aa, >HENMDNCI_42893... *
>Cluster 25131
0	159aa, >HENMDNCI_62674... *
>Cluster 25132
0	159aa, >HENMDNCI_65006... *
>Cluster 25133
0	159aa, >HENMDNCI_89007... *
>Cluster 25134
0	159aa, >HENMDNCI_94842... *
>Cluster 25135
0	159aa, >HENMDNCI_106725... *
>Cluster 25136
0	159aa, >HENMDNCI_118631... *
>Cluster 25137
0	159aa, >HENMDNCI_134188... *
>Cluster 25138
0	159aa, >PJJNKMKO_11754... *
>Cluster 25139
0	159aa, >PJJNKMKO_25353... *
>Cluster 25140
0	159aa, >PJJNKMKO_32836... *
>Cluster 25141
0	159aa, >PJJNKMKO_34293... *
>Cluster 25142
0	159aa, >PJJNKMKO_42749... *
>Cluster 25143
0	159aa, >PJJNKMKO_57385... *
>Cluster 25144
0	159aa, >PJJNKMKO_61473... *
>Cluster 25145
0	159aa, >PJJNKMKO_71790... *
>Cluster 25146
0	159aa, >PJJNKMKO_78359... *
>Cluster 25147
0	159aa, >PJJNKMKO_79507... *
>Cluster 25148
0	159aa, >PJJNKMKO_90497... *
>Cluster 25149
0	159aa, >PJJNKMKO_91089... *
>Cluster 25150
0	159aa, >PJJNKMKO_98594... *
>Cluster 25151
0	159aa, >PJJNKMKO_101581... *
>Cluster 25152
0	159aa, >PJJNKMKO_104838... *
>Cluster 25153
0	159aa, >PJJNKMKO_119428... *
>Cluster 25154
0	159aa, >PJJNKMKO_136662... *
>Cluster 25155
0	159aa, >PJJNKMKO_145668... *
>Cluster 25156
0	159aa, >PJJNKMKO_157147... *
>Cluster 25157
0	159aa, >PJJNKMKO_171666... *
>Cluster 25158
0	159aa, >PJJNKMKO_175567... *
>Cluster 25159
0	159aa, >PJJNKMKO_176186... *
>Cluster 25160
0	159aa, >PJJNKMKO_241750... *
>Cluster 25161
0	159aa, >PJJNKMKO_253044... *
>Cluster 25162
0	159aa, >PJJNKMKO_261307... *
>Cluster 25163
0	159aa, >GPBGFMPE_10155... *
>Cluster 25164
0	159aa, >GPBGFMPE_19757... *
>Cluster 25165
0	159aa, >GPBGFMPE_44182... *
>Cluster 25166
0	159aa, >GPBGFMPE_54443... *
>Cluster 25167
0	159aa, >GPBGFMPE_59605... *
>Cluster 25168
0	159aa, >GPBGFMPE_76268... *
>Cluster 25169
0	159aa, >GPBGFMPE_86831... *
>Cluster 25170
0	159aa, >GPBGFMPE_110293... *
>Cluster 25171
0	159aa, >GPBGFMPE_119856... *
>Cluster 25172
0	158aa, >HDALDHFB_00184... *
>Cluster 25173
0	158aa, >HDALDHFB_07036... *
>Cluster 25174
0	158aa, >HDALDHFB_11197... *
>Cluster 25175
0	158aa, >HDALDHFB_34132... *
>Cluster 25176
0	158aa, >HDALDHFB_38023... *
>Cluster 25177
0	158aa, >HDALDHFB_62995... *
>Cluster 25178
0	158aa, >HDALDHFB_70872... *
>Cluster 25179
0	158aa, >HDALDHFB_71129... *
>Cluster 25180
0	158aa, >HDALDHFB_71688... *
>Cluster 25181
0	158aa, >HDALDHFB_72063... *
>Cluster 25182
0	158aa, >HDALDHFB_73359... *
>Cluster 25183
0	158aa, >HDALDHFB_73991... *
>Cluster 25184
0	158aa, >HDALDHFB_94720... *
>Cluster 25185
0	158aa, >HDALDHFB_96120... *
>Cluster 25186
0	158aa, >HDALDHFB_102949... *
>Cluster 25187
0	158aa, >HDALDHFB_111290... *
>Cluster 25188
0	158aa, >HDALDHFB_112197... *
>Cluster 25189
0	158aa, >HDALDHFB_121612... *
>Cluster 25190
0	158aa, >HDALDHFB_121715... *
>Cluster 25191
0	158aa, >HDALDHFB_125985... *
>Cluster 25192
0	158aa, >HDALDHFB_126708... *
>Cluster 25193
0	158aa, >HDALDHFB_133910... *
>Cluster 25194
0	158aa, >HDALDHFB_137065... *
>Cluster 25195
0	158aa, >HDALDHFB_148085... *
>Cluster 25196
0	158aa, >HDALDHFB_156356... *
>Cluster 25197
0	158aa, >HDALDHFB_163404... *
>Cluster 25198
0	158aa, >HDALDHFB_164469... *
>Cluster 25199
0	158aa, >HDALDHFB_174261... *
>Cluster 25200
0	158aa, >HDALDHFB_177784... *
>Cluster 25201
0	158aa, >HDALDHFB_181893... *
>Cluster 25202
0	158aa, >HDALDHFB_217107... *
>Cluster 25203
0	158aa, >HENMDNCI_16473... *
>Cluster 25204
0	158aa, >HENMDNCI_17248... *
>Cluster 25205
0	158aa, >HENMDNCI_22285... *
>Cluster 25206
0	158aa, >HENMDNCI_42091... *
>Cluster 25207
0	158aa, >HENMDNCI_52268... *
>Cluster 25208
0	158aa, >HENMDNCI_62358... *
>Cluster 25209
0	158aa, >HENMDNCI_63490... *
>Cluster 25210
0	158aa, >HENMDNCI_139332... *
>Cluster 25211
0	158aa, >PJJNKMKO_06219... *
>Cluster 25212
0	158aa, >PJJNKMKO_26635... *
>Cluster 25213
0	158aa, >PJJNKMKO_40572... *
>Cluster 25214
0	158aa, >PJJNKMKO_48102... *
>Cluster 25215
0	158aa, >PJJNKMKO_60604... *
>Cluster 25216
0	158aa, >PJJNKMKO_73926... *
>Cluster 25217
0	158aa, >PJJNKMKO_80297... *
>Cluster 25218
0	158aa, >PJJNKMKO_94319... *
>Cluster 25219
0	158aa, >PJJNKMKO_98724... *
>Cluster 25220
0	158aa, >PJJNKMKO_107018... *
>Cluster 25221
0	158aa, >PJJNKMKO_113808... *
>Cluster 25222
0	158aa, >PJJNKMKO_122151... *
>Cluster 25223
0	158aa, >PJJNKMKO_137844... *
>Cluster 25224
0	158aa, >PJJNKMKO_164781... *
>Cluster 25225
0	158aa, >PJJNKMKO_181753... *
>Cluster 25226
0	158aa, >PJJNKMKO_190314... *
>Cluster 25227
0	158aa, >PJJNKMKO_210141... *
>Cluster 25228
0	158aa, >PJJNKMKO_217574... *
>Cluster 25229
0	158aa, >PJJNKMKO_257160... *
>Cluster 25230
0	158aa, >PJJNKMKO_258801... *
>Cluster 25231
0	158aa, >PJJNKMKO_261879... *
>Cluster 25232
0	158aa, >PJJNKMKO_266487... *
>Cluster 25233
0	158aa, >PJJNKMKO_272352... *
>Cluster 25234
0	158aa, >GPBGFMPE_11820... *
>Cluster 25235
0	158aa, >GPBGFMPE_17654... *
>Cluster 25236
0	158aa, >GPBGFMPE_21599... *
>Cluster 25237
0	158aa, >GPBGFMPE_46476... *
>Cluster 25238
0	158aa, >GPBGFMPE_53139... *
>Cluster 25239
0	158aa, >GPBGFMPE_59575... *
>Cluster 25240
0	158aa, >GPBGFMPE_67978... *
>Cluster 25241
0	158aa, >GPBGFMPE_74336... *
>Cluster 25242
0	158aa, >GPBGFMPE_96835... *
>Cluster 25243
0	158aa, >GPBGFMPE_101484... *
>Cluster 25244
0	158aa, >GPBGFMPE_145055... *
>Cluster 25245
0	157aa, >HDALDHFB_02320... *
>Cluster 25246
0	157aa, >HDALDHFB_10570... *
>Cluster 25247
0	157aa, >HDALDHFB_31529... *
>Cluster 25248
0	157aa, >HDALDHFB_49246... *
>Cluster 25249
0	157aa, >HDALDHFB_58482... *
>Cluster 25250
0	157aa, >HDALDHFB_74258... *
>Cluster 25251
0	157aa, >HDALDHFB_87756... *
>Cluster 25252
0	157aa, >HDALDHFB_88602... *
>Cluster 25253
0	157aa, >HDALDHFB_89482... *
>Cluster 25254
0	157aa, >HDALDHFB_94714... *
>Cluster 25255
0	157aa, >HDALDHFB_95345... *
>Cluster 25256
0	157aa, >HDALDHFB_99440... *
>Cluster 25257
0	157aa, >HDALDHFB_103983... *
>Cluster 25258
0	157aa, >HDALDHFB_129101... *
>Cluster 25259
0	157aa, >HDALDHFB_129116... *
>Cluster 25260
0	157aa, >HDALDHFB_130668... *
>Cluster 25261
0	157aa, >HDALDHFB_137952... *
>Cluster 25262
0	157aa, >HDALDHFB_140814... *
>Cluster 25263
0	157aa, >HDALDHFB_149177... *
>Cluster 25264
0	157aa, >HDALDHFB_152381... *
>Cluster 25265
0	157aa, >HDALDHFB_166015... *
>Cluster 25266
0	157aa, >HDALDHFB_166857... *
>Cluster 25267
0	157aa, >HDALDHFB_171952... *
>Cluster 25268
0	157aa, >HDALDHFB_172829... *
>Cluster 25269
0	157aa, >HDALDHFB_201198... *
>Cluster 25270
0	157aa, >HDALDHFB_201947... *
>Cluster 25271
0	157aa, >HDALDHFB_202557... *
>Cluster 25272
0	157aa, >HDALDHFB_206222... *
>Cluster 25273
0	157aa, >HDALDHFB_220020... *
>Cluster 25274
0	157aa, >HDALDHFB_220550... *
>Cluster 25275
0	157aa, >HDALDHFB_220742... *
>Cluster 25276
0	157aa, >HENMDNCI_10063... *
>Cluster 25277
0	157aa, >HENMDNCI_22178... *
>Cluster 25278
0	157aa, >HENMDNCI_37975... *
>Cluster 25279
0	157aa, >HENMDNCI_65811... *
>Cluster 25280
0	157aa, >HENMDNCI_114158... *
>Cluster 25281
0	157aa, >HENMDNCI_159054... *
>Cluster 25282
0	157aa, >PJJNKMKO_03047... *
>Cluster 25283
0	157aa, >PJJNKMKO_23930... *
>Cluster 25284
0	157aa, >PJJNKMKO_68039... *
>Cluster 25285
0	157aa, >PJJNKMKO_71673... *
>Cluster 25286
0	157aa, >PJJNKMKO_76244... *
>Cluster 25287
0	157aa, >PJJNKMKO_81048... *
>Cluster 25288
0	157aa, >PJJNKMKO_84456... *
>Cluster 25289
0	157aa, >PJJNKMKO_84708... *
>Cluster 25290
0	157aa, >PJJNKMKO_86719... *
>Cluster 25291
0	157aa, >PJJNKMKO_99952... *
>Cluster 25292
0	157aa, >PJJNKMKO_112904... *
>Cluster 25293
0	157aa, >PJJNKMKO_136680... *
>Cluster 25294
0	157aa, >PJJNKMKO_137742... *
>Cluster 25295
0	157aa, >PJJNKMKO_141574... *
>Cluster 25296
0	157aa, >PJJNKMKO_179009... *
>Cluster 25297
0	157aa, >PJJNKMKO_184766... *
>Cluster 25298
0	157aa, >PJJNKMKO_197694... *
>Cluster 25299
0	157aa, >PJJNKMKO_214766... *
>Cluster 25300
0	157aa, >GPBGFMPE_08041... *
>Cluster 25301
0	157aa, >GPBGFMPE_15434... *
>Cluster 25302
0	157aa, >GPBGFMPE_39461... *
>Cluster 25303
0	157aa, >GPBGFMPE_42038... *
>Cluster 25304
0	157aa, >GPBGFMPE_50505... *
>Cluster 25305
0	157aa, >GPBGFMPE_71288... *
>Cluster 25306
0	157aa, >GPBGFMPE_88268... *
>Cluster 25307
0	157aa, >GPBGFMPE_101969... *
>Cluster 25308
0	157aa, >GPBGFMPE_105602... *
>Cluster 25309
0	157aa, >GPBGFMPE_149069... *
>Cluster 25310
0	156aa, >HDALDHFB_01546... *
>Cluster 25311
0	156aa, >HDALDHFB_24140... *
>Cluster 25312
0	156aa, >HDALDHFB_57025... *
>Cluster 25313
0	156aa, >HDALDHFB_64381... *
>Cluster 25314
0	156aa, >HDALDHFB_65326... *
>Cluster 25315
0	156aa, >HDALDHFB_88646... *
>Cluster 25316
0	156aa, >HDALDHFB_96900... *
>Cluster 25317
0	156aa, >HDALDHFB_106600... *
>Cluster 25318
0	156aa, >HDALDHFB_110195... *
>Cluster 25319
0	156aa, >HDALDHFB_110260... *
>Cluster 25320
0	156aa, >HDALDHFB_113205... *
>Cluster 25321
0	156aa, >HDALDHFB_116505... *
>Cluster 25322
0	156aa, >HDALDHFB_130520... *
>Cluster 25323
0	156aa, >HDALDHFB_149950... *
>Cluster 25324
0	156aa, >HDALDHFB_167280... *
>Cluster 25325
0	156aa, >HDALDHFB_172355... *
>Cluster 25326
0	156aa, >HDALDHFB_186119... *
>Cluster 25327
0	156aa, >HDALDHFB_193512... *
>Cluster 25328
0	156aa, >HDALDHFB_195413... *
>Cluster 25329
0	156aa, >HDALDHFB_202835... *
>Cluster 25330
0	156aa, >HDALDHFB_212122... *
>Cluster 25331
0	156aa, >HENMDNCI_07244... *
>Cluster 25332
0	156aa, >HENMDNCI_08880... *
>Cluster 25333
0	156aa, >HENMDNCI_24595... *
>Cluster 25334
0	156aa, >HENMDNCI_37063... *
>Cluster 25335
0	156aa, >HENMDNCI_37745... *
>Cluster 25336
0	156aa, >HENMDNCI_55288... *
>Cluster 25337
0	156aa, >HENMDNCI_55852... *
>Cluster 25338
0	156aa, >HENMDNCI_64438... *
>Cluster 25339
0	156aa, >HENMDNCI_147818... *
>Cluster 25340
0	156aa, >HENMDNCI_152536... *
>Cluster 25341
0	156aa, >PJJNKMKO_23469... *
>Cluster 25342
0	156aa, >PJJNKMKO_36901... *
>Cluster 25343
0	156aa, >PJJNKMKO_42980... *
>Cluster 25344
0	156aa, >PJJNKMKO_46833... *
>Cluster 25345
0	156aa, >PJJNKMKO_56024... *
>Cluster 25346
0	156aa, >PJJNKMKO_85435... *
>Cluster 25347
0	156aa, >PJJNKMKO_91945... *
>Cluster 25348
0	156aa, >PJJNKMKO_101065... *
>Cluster 25349
0	156aa, >PJJNKMKO_120932... *
>Cluster 25350
0	156aa, >PJJNKMKO_155122... *
>Cluster 25351
0	156aa, >PJJNKMKO_164028... *
>Cluster 25352
0	156aa, >PJJNKMKO_166471... *
>Cluster 25353
0	156aa, >PJJNKMKO_170856... *
>Cluster 25354
0	156aa, >PJJNKMKO_171276... *
>Cluster 25355
0	156aa, >PJJNKMKO_195712... *
>Cluster 25356
0	156aa, >PJJNKMKO_206797... *
>Cluster 25357
0	156aa, >PJJNKMKO_216222... *
>Cluster 25358
0	156aa, >PJJNKMKO_232359... *
>Cluster 25359
0	156aa, >PJJNKMKO_238121... *
>Cluster 25360
0	156aa, >PJJNKMKO_243098... *
>Cluster 25361
0	156aa, >PJJNKMKO_253258... *
>Cluster 25362
0	156aa, >PJJNKMKO_253513... *
>Cluster 25363
0	156aa, >PJJNKMKO_255880... *
>Cluster 25364
0	156aa, >PJJNKMKO_271276... *
>Cluster 25365
0	156aa, >GPBGFMPE_01629... *
>Cluster 25366
0	156aa, >GPBGFMPE_29185... *
>Cluster 25367
0	156aa, >GPBGFMPE_41808... *
>Cluster 25368
0	156aa, >GPBGFMPE_47930... *
>Cluster 25369
0	156aa, >GPBGFMPE_98290... *
>Cluster 25370
0	156aa, >GPBGFMPE_98790... *
>Cluster 25371
0	156aa, >GPBGFMPE_100969... *
>Cluster 25372
0	156aa, >GPBGFMPE_135749... *
>Cluster 25373
0	155aa, >HDALDHFB_04897... *
>Cluster 25374
0	155aa, >HDALDHFB_51601... *
>Cluster 25375
0	155aa, >HDALDHFB_56316... *
>Cluster 25376
0	155aa, >HDALDHFB_64524... *
>Cluster 25377
0	155aa, >HDALDHFB_68306... *
>Cluster 25378
0	155aa, >HDALDHFB_73333... *
>Cluster 25379
0	155aa, >HDALDHFB_85406... *
>Cluster 25380
0	155aa, >HDALDHFB_89321... *
>Cluster 25381
0	155aa, >HDALDHFB_98813... *
>Cluster 25382
0	155aa, >HDALDHFB_117049... *
>Cluster 25383
0	155aa, >HDALDHFB_119242... *
>Cluster 25384
0	155aa, >HDALDHFB_155164... *
>Cluster 25385
0	155aa, >HDALDHFB_159907... *
>Cluster 25386
0	155aa, >HDALDHFB_165156... *
>Cluster 25387
0	155aa, >HDALDHFB_165210... *
>Cluster 25388
0	155aa, >HDALDHFB_166601... *
>Cluster 25389
0	155aa, >HDALDHFB_176088... *
>Cluster 25390
0	155aa, >HDALDHFB_180305... *
>Cluster 25391
0	155aa, >HDALDHFB_180723... *
>Cluster 25392
0	155aa, >HDALDHFB_180837... *
>Cluster 25393
0	155aa, >HDALDHFB_181389... *
>Cluster 25394
0	155aa, >HDALDHFB_184122... *
>Cluster 25395
0	155aa, >HDALDHFB_192266... *
>Cluster 25396
0	155aa, >HDALDHFB_193694... *
>Cluster 25397
0	155aa, >HDALDHFB_194816... *
>Cluster 25398
0	155aa, >HDALDHFB_195901... *
>Cluster 25399
0	155aa, >HDALDHFB_207091... *
>Cluster 25400
0	155aa, >HENMDNCI_01972... *
>Cluster 25401
0	155aa, >HENMDNCI_13889... *
>Cluster 25402
0	155aa, >HENMDNCI_16228... *
>Cluster 25403
0	155aa, >HENMDNCI_20440... *
>Cluster 25404
0	155aa, >HENMDNCI_29189... *
>Cluster 25405
0	155aa, >HENMDNCI_53568... *
>Cluster 25406
0	155aa, >HENMDNCI_68246... *
>Cluster 25407
0	155aa, >HENMDNCI_95229... *
>Cluster 25408
0	155aa, >HENMDNCI_99837... *
>Cluster 25409
0	155aa, >HENMDNCI_123277... *
>Cluster 25410
0	155aa, >HENMDNCI_150642... *
>Cluster 25411
0	155aa, >HENMDNCI_160907... *
>Cluster 25412
0	155aa, >PJJNKMKO_02848... *
>Cluster 25413
0	155aa, >PJJNKMKO_12658... *
>Cluster 25414
0	155aa, >PJJNKMKO_16434... *
>Cluster 25415
0	155aa, >PJJNKMKO_32602... *
>Cluster 25416
0	155aa, >PJJNKMKO_62593... *
>Cluster 25417
0	155aa, >PJJNKMKO_63972... *
>Cluster 25418
0	155aa, >PJJNKMKO_81781... *
>Cluster 25419
0	155aa, >PJJNKMKO_105911... *
>Cluster 25420
0	155aa, >PJJNKMKO_120746... *
>Cluster 25421
0	155aa, >PJJNKMKO_122554... *
>Cluster 25422
0	155aa, >PJJNKMKO_130559... *
>Cluster 25423
0	155aa, >PJJNKMKO_136668... *
>Cluster 25424
0	155aa, >PJJNKMKO_165406... *
>Cluster 25425
0	155aa, >PJJNKMKO_194040... *
>Cluster 25426
0	155aa, >PJJNKMKO_200466... *
>Cluster 25427
0	155aa, >PJJNKMKO_229864... *
>Cluster 25428
0	155aa, >GPBGFMPE_01672... *
>Cluster 25429
0	155aa, >GPBGFMPE_07341... *
>Cluster 25430
0	155aa, >GPBGFMPE_10656... *
>Cluster 25431
0	155aa, >GPBGFMPE_22322... *
>Cluster 25432
0	155aa, >GPBGFMPE_41128... *
>Cluster 25433
0	155aa, >GPBGFMPE_50880... *
>Cluster 25434
0	155aa, >GPBGFMPE_62228... *
>Cluster 25435
0	155aa, >GPBGFMPE_75685... *
>Cluster 25436
0	155aa, >GPBGFMPE_76859... *
>Cluster 25437
0	155aa, >GPBGFMPE_136570... *
>Cluster 25438
0	155aa, >GPBGFMPE_157243... *
>Cluster 25439
0	154aa, >HDALDHFB_13005... *
>Cluster 25440
0	154aa, >HDALDHFB_23357... *
>Cluster 25441
0	154aa, >HDALDHFB_25365... *
>Cluster 25442
0	154aa, >HDALDHFB_29047... *
>Cluster 25443
0	154aa, >HDALDHFB_29088... *
>Cluster 25444
0	154aa, >HDALDHFB_35608... *
>Cluster 25445
0	154aa, >HDALDHFB_36148... *
>Cluster 25446
0	154aa, >HDALDHFB_40407... *
>Cluster 25447
0	154aa, >HDALDHFB_73652... *
>Cluster 25448
0	154aa, >HDALDHFB_80088... *
>Cluster 25449
0	154aa, >HDALDHFB_91877... *
>Cluster 25450
0	154aa, >HDALDHFB_97850... *
>Cluster 25451
0	154aa, >HDALDHFB_99420... *
>Cluster 25452
0	154aa, >HDALDHFB_101574... *
>Cluster 25453
0	154aa, >HDALDHFB_105213... *
>Cluster 25454
0	154aa, >HDALDHFB_113047... *
>Cluster 25455
0	154aa, >HDALDHFB_113851... *
>Cluster 25456
0	154aa, >HDALDHFB_117271... *
>Cluster 25457
0	154aa, >HDALDHFB_124624... *
>Cluster 25458
0	154aa, >HDALDHFB_132339... *
>Cluster 25459
0	154aa, >HDALDHFB_136610... *
>Cluster 25460
0	154aa, >HDALDHFB_159299... *
>Cluster 25461
0	154aa, >HDALDHFB_183929... *
>Cluster 25462
0	154aa, >HDALDHFB_185642... *
>Cluster 25463
0	154aa, >HDALDHFB_200238... *
>Cluster 25464
0	154aa, >HDALDHFB_202844... *
>Cluster 25465
0	154aa, >HENMDNCI_28306... *
>Cluster 25466
0	154aa, >HENMDNCI_33149... *
>Cluster 25467
0	154aa, >HENMDNCI_34728... *
>Cluster 25468
0	154aa, >HENMDNCI_48481... *
>Cluster 25469
0	154aa, >HENMDNCI_77942... *
>Cluster 25470
0	154aa, >PJJNKMKO_00237... *
>Cluster 25471
0	154aa, >PJJNKMKO_13626... *
>Cluster 25472
0	154aa, >PJJNKMKO_35972... *
>Cluster 25473
0	154aa, >PJJNKMKO_38887... *
>Cluster 25474
0	154aa, >PJJNKMKO_45530... *
>Cluster 25475
0	154aa, >PJJNKMKO_51599... *
>Cluster 25476
0	154aa, >PJJNKMKO_76653... *
>Cluster 25477
0	154aa, >PJJNKMKO_79423... *
>Cluster 25478
0	154aa, >PJJNKMKO_86628... *
>Cluster 25479
0	154aa, >PJJNKMKO_99661... *
>Cluster 25480
0	154aa, >PJJNKMKO_136058... *
>Cluster 25481
0	154aa, >PJJNKMKO_149353... *
>Cluster 25482
0	154aa, >PJJNKMKO_150572... *
>Cluster 25483
0	154aa, >PJJNKMKO_151770... *
>Cluster 25484
0	154aa, >PJJNKMKO_169054... *
>Cluster 25485
0	154aa, >PJJNKMKO_169991... *
>Cluster 25486
0	154aa, >PJJNKMKO_170225... *
>Cluster 25487
0	154aa, >PJJNKMKO_213183... *
>Cluster 25488
0	154aa, >PJJNKMKO_214051... *
>Cluster 25489
0	154aa, >PJJNKMKO_216438... *
>Cluster 25490
0	154aa, >PJJNKMKO_219747... *
>Cluster 25491
0	154aa, >PJJNKMKO_219876... *
>Cluster 25492
0	154aa, >PJJNKMKO_257955... *
>Cluster 25493
0	154aa, >GPBGFMPE_09363... *
>Cluster 25494
0	154aa, >GPBGFMPE_12624... *
>Cluster 25495
0	154aa, >GPBGFMPE_23750... *
>Cluster 25496
0	154aa, >GPBGFMPE_32334... *
>Cluster 25497
0	154aa, >GPBGFMPE_36918... *
>Cluster 25498
0	154aa, >GPBGFMPE_45089... *
>Cluster 25499
0	154aa, >GPBGFMPE_75959... *
>Cluster 25500
0	154aa, >GPBGFMPE_110542... *
>Cluster 25501
0	154aa, >GPBGFMPE_117640... *
>Cluster 25502
0	154aa, >GPBGFMPE_122965... *
>Cluster 25503
0	154aa, >GPBGFMPE_134081... *
>Cluster 25504
0	153aa, >HDALDHFB_00528... *
>Cluster 25505
0	153aa, >HDALDHFB_02978... *
>Cluster 25506
0	153aa, >HDALDHFB_12142... *
>Cluster 25507
0	153aa, >HDALDHFB_12675... *
>Cluster 25508
0	153aa, >HDALDHFB_13213... *
>Cluster 25509
0	153aa, >HDALDHFB_23695... *
>Cluster 25510
0	153aa, >HDALDHFB_28831... *
>Cluster 25511
0	153aa, >HDALDHFB_43834... *
>Cluster 25512
0	153aa, >HDALDHFB_96615... *
>Cluster 25513
0	153aa, >HDALDHFB_98566... *
>Cluster 25514
0	153aa, >HDALDHFB_128070... *
>Cluster 25515
0	153aa, >HDALDHFB_138921... *
>Cluster 25516
0	153aa, >HDALDHFB_183439... *
>Cluster 25517
0	153aa, >HDALDHFB_193642... *
>Cluster 25518
0	153aa, >HENMDNCI_23210... *
>Cluster 25519
0	153aa, >HENMDNCI_27465... *
>Cluster 25520
0	153aa, >HENMDNCI_33109... *
>Cluster 25521
0	153aa, >HENMDNCI_38617... *
>Cluster 25522
0	153aa, >HENMDNCI_44967... *
>Cluster 25523
0	153aa, >HENMDNCI_45335... *
>Cluster 25524
0	153aa, >HENMDNCI_48494... *
>Cluster 25525
0	153aa, >HENMDNCI_59069... *
>Cluster 25526
0	153aa, >HENMDNCI_62346... *
>Cluster 25527
0	153aa, >HENMDNCI_63834... *
>Cluster 25528
0	153aa, >HENMDNCI_76835... *
>Cluster 25529
0	153aa, >HENMDNCI_88709... *
>Cluster 25530
0	153aa, >HENMDNCI_94283... *
>Cluster 25531
0	153aa, >HENMDNCI_115448... *
>Cluster 25532
0	153aa, >HENMDNCI_139408... *
>Cluster 25533
0	153aa, >HENMDNCI_141704... *
>Cluster 25534
0	153aa, >PJJNKMKO_06200... *
>Cluster 25535
0	153aa, >PJJNKMKO_07767... *
>Cluster 25536
0	153aa, >PJJNKMKO_12307... *
>Cluster 25537
0	153aa, >PJJNKMKO_15108... *
>Cluster 25538
0	153aa, >PJJNKMKO_26286... *
>Cluster 25539
0	153aa, >PJJNKMKO_53914... *
>Cluster 25540
0	153aa, >PJJNKMKO_55059... *
>Cluster 25541
0	153aa, >PJJNKMKO_60977... *
>Cluster 25542
0	153aa, >PJJNKMKO_83122... *
>Cluster 25543
0	153aa, >PJJNKMKO_98582... *
>Cluster 25544
0	153aa, >PJJNKMKO_128379... *
>Cluster 25545
0	153aa, >PJJNKMKO_149130... *
>Cluster 25546
0	153aa, >PJJNKMKO_161391... *
>Cluster 25547
0	153aa, >PJJNKMKO_169201... *
>Cluster 25548
0	153aa, >PJJNKMKO_173673... *
>Cluster 25549
0	153aa, >PJJNKMKO_182812... *
>Cluster 25550
0	153aa, >PJJNKMKO_216264... *
>Cluster 25551
0	153aa, >PJJNKMKO_249341... *
>Cluster 25552
0	153aa, >PJJNKMKO_251169... *
>Cluster 25553
0	153aa, >PJJNKMKO_256804... *
>Cluster 25554
0	153aa, >GPBGFMPE_04744... *
>Cluster 25555
0	153aa, >GPBGFMPE_27397... *
>Cluster 25556
0	153aa, >GPBGFMPE_29006... *
>Cluster 25557
0	153aa, >GPBGFMPE_39482... *
>Cluster 25558
0	153aa, >GPBGFMPE_54598... *
>Cluster 25559
0	152aa, >HDALDHFB_00383... *
>Cluster 25560
0	152aa, >HDALDHFB_11726... *
>Cluster 25561
0	152aa, >HDALDHFB_33961... *
>Cluster 25562
0	152aa, >HDALDHFB_35755... *
>Cluster 25563
0	152aa, >HDALDHFB_61612... *
>Cluster 25564
0	152aa, >HDALDHFB_65168... *
>Cluster 25565
0	152aa, >HDALDHFB_94870... *
>Cluster 25566
0	152aa, >HDALDHFB_99633... *
>Cluster 25567
0	152aa, >HDALDHFB_102492... *
>Cluster 25568
0	152aa, >HDALDHFB_114796... *
>Cluster 25569
0	152aa, >HDALDHFB_139909... *
>Cluster 25570
0	152aa, >HDALDHFB_150779... *
>Cluster 25571
0	152aa, >HDALDHFB_154993... *
>Cluster 25572
0	152aa, >HDALDHFB_176693... *
>Cluster 25573
0	152aa, >HDALDHFB_179724... *
>Cluster 25574
0	152aa, >HDALDHFB_184008... *
>Cluster 25575
0	152aa, >HDALDHFB_192512... *
>Cluster 25576
0	152aa, >HDALDHFB_207823... *
>Cluster 25577
0	152aa, >HDALDHFB_212278... *
>Cluster 25578
0	152aa, >HDALDHFB_214170... *
>Cluster 25579
0	152aa, >HDALDHFB_215577... *
>Cluster 25580
0	152aa, >HDALDHFB_218222... *
>Cluster 25581
0	152aa, >HDALDHFB_223430... *
>Cluster 25582
0	152aa, >HDALDHFB_224055... *
>Cluster 25583
0	152aa, >HDALDHFB_224326... *
>Cluster 25584
0	152aa, >HENMDNCI_14030... *
>Cluster 25585
0	152aa, >HENMDNCI_28424... *
>Cluster 25586
0	152aa, >HENMDNCI_46484... *
>Cluster 25587
0	152aa, >HENMDNCI_55696... *
>Cluster 25588
0	152aa, >HENMDNCI_62042... *
>Cluster 25589
0	152aa, >HENMDNCI_64286... *
>Cluster 25590
0	152aa, >HENMDNCI_85290... *
>Cluster 25591
0	152aa, >HENMDNCI_93832... *
>Cluster 25592
0	152aa, >HENMDNCI_174061... *
>Cluster 25593
0	152aa, >PJJNKMKO_23904... *
>Cluster 25594
0	152aa, >PJJNKMKO_30682... *
>Cluster 25595
0	152aa, >PJJNKMKO_39566... *
>Cluster 25596
0	152aa, >PJJNKMKO_63315... *
>Cluster 25597
0	152aa, >PJJNKMKO_66619... *
>Cluster 25598
0	152aa, >PJJNKMKO_67137... *
>Cluster 25599
0	152aa, >PJJNKMKO_82532... *
>Cluster 25600
0	152aa, >PJJNKMKO_96421... *
>Cluster 25601
0	152aa, >PJJNKMKO_97480... *
>Cluster 25602
0	152aa, >PJJNKMKO_142074... *
>Cluster 25603
0	152aa, >PJJNKMKO_158507... *
>Cluster 25604
0	152aa, >PJJNKMKO_196744... *
>Cluster 25605
0	152aa, >PJJNKMKO_213117... *
>Cluster 25606
0	152aa, >PJJNKMKO_217473... *
>Cluster 25607
0	152aa, >PJJNKMKO_221183... *
>Cluster 25608
0	152aa, >PJJNKMKO_243745... *
>Cluster 25609
0	152aa, >PJJNKMKO_270381... *
>Cluster 25610
0	152aa, >PJJNKMKO_272762... *
>Cluster 25611
0	152aa, >PJJNKMKO_274426... *
>Cluster 25612
0	152aa, >GPBGFMPE_07236... *
>Cluster 25613
0	152aa, >GPBGFMPE_15970... *
>Cluster 25614
0	152aa, >GPBGFMPE_19785... *
>Cluster 25615
0	152aa, >GPBGFMPE_40367... *
>Cluster 25616
0	152aa, >GPBGFMPE_69314... *
>Cluster 25617
0	152aa, >GPBGFMPE_136991... *
>Cluster 25618
0	152aa, >GPBGFMPE_139107... *
>Cluster 25619
0	151aa, >HDALDHFB_08437... *
>Cluster 25620
0	151aa, >HDALDHFB_15891... *
>Cluster 25621
0	151aa, >HDALDHFB_29068... *
>Cluster 25622
0	151aa, >HDALDHFB_45608... *
>Cluster 25623
0	151aa, >HDALDHFB_67833... *
>Cluster 25624
0	151aa, >HDALDHFB_70541... *
>Cluster 25625
0	151aa, >HDALDHFB_101488... *
>Cluster 25626
0	151aa, >HDALDHFB_105236... *
>Cluster 25627
0	151aa, >HDALDHFB_108594... *
>Cluster 25628
0	151aa, >HDALDHFB_109869... *
>Cluster 25629
0	151aa, >HDALDHFB_126747... *
>Cluster 25630
0	151aa, >HDALDHFB_130237... *
>Cluster 25631
0	151aa, >HDALDHFB_145693... *
>Cluster 25632
0	151aa, >HDALDHFB_152255... *
>Cluster 25633
0	151aa, >HDALDHFB_179244... *
>Cluster 25634
0	151aa, >HENMDNCI_16628... *
>Cluster 25635
0	151aa, >HENMDNCI_55241... *
>Cluster 25636
0	151aa, >HENMDNCI_58187... *
>Cluster 25637
0	151aa, >HENMDNCI_69326... *
>Cluster 25638
0	151aa, >HENMDNCI_140453... *
>Cluster 25639
0	151aa, >HENMDNCI_153604... *
>Cluster 25640
0	151aa, >HENMDNCI_163206... *
>Cluster 25641
0	151aa, >PJJNKMKO_01990... *
>Cluster 25642
0	151aa, >PJJNKMKO_22812... *
>Cluster 25643
0	151aa, >PJJNKMKO_58245... *
>Cluster 25644
0	151aa, >PJJNKMKO_72900... *
>Cluster 25645
0	151aa, >PJJNKMKO_76810... *
>Cluster 25646
0	151aa, >PJJNKMKO_89511... *
>Cluster 25647
0	151aa, >PJJNKMKO_95936... *
>Cluster 25648
0	151aa, >PJJNKMKO_125662... *
>Cluster 25649
0	151aa, >PJJNKMKO_134609... *
>Cluster 25650
0	151aa, >PJJNKMKO_140969... *
>Cluster 25651
0	151aa, >PJJNKMKO_185554... *
>Cluster 25652
0	151aa, >PJJNKMKO_218268... *
>Cluster 25653
0	151aa, >PJJNKMKO_232119... *
>Cluster 25654
0	151aa, >PJJNKMKO_233583... *
>Cluster 25655
0	151aa, >PJJNKMKO_244470... *
>Cluster 25656
0	151aa, >PJJNKMKO_251402... *
>Cluster 25657
0	151aa, >GPBGFMPE_06639... *
>Cluster 25658
0	151aa, >GPBGFMPE_16595... *
>Cluster 25659
0	151aa, >GPBGFMPE_24094... *
>Cluster 25660
0	151aa, >GPBGFMPE_25629... *
>Cluster 25661
0	151aa, >GPBGFMPE_32527... *
>Cluster 25662
0	151aa, >GPBGFMPE_40629... *
>Cluster 25663
0	151aa, >GPBGFMPE_51213... *
>Cluster 25664
0	151aa, >GPBGFMPE_102998... *
>Cluster 25665
0	151aa, >GPBGFMPE_150810... *
>Cluster 25666
0	150aa, >HDALDHFB_21679... *
>Cluster 25667
0	150aa, >HDALDHFB_25372... *
>Cluster 25668
0	150aa, >HDALDHFB_39520... *
>Cluster 25669
0	150aa, >HDALDHFB_39996... *
>Cluster 25670
0	150aa, >HDALDHFB_45396... *
>Cluster 25671
0	150aa, >HDALDHFB_62575... *
>Cluster 25672
0	150aa, >HDALDHFB_65522... *
>Cluster 25673
0	150aa, >HDALDHFB_116573... *
>Cluster 25674
0	150aa, >HDALDHFB_129506... *
>Cluster 25675
0	150aa, >HDALDHFB_139977... *
>Cluster 25676
0	150aa, >HDALDHFB_140622... *
>Cluster 25677
0	150aa, >HDALDHFB_146540... *
>Cluster 25678
0	150aa, >HDALDHFB_178481... *
>Cluster 25679
0	150aa, >HDALDHFB_178948... *
>Cluster 25680
0	150aa, >HDALDHFB_195694... *
>Cluster 25681
0	150aa, >HDALDHFB_208449... *
>Cluster 25682
0	150aa, >HDALDHFB_217149... *
>Cluster 25683
0	150aa, >HENMDNCI_05752... *
>Cluster 25684
0	150aa, >HENMDNCI_25834... *
>Cluster 25685
0	150aa, >HENMDNCI_27811... *
>Cluster 25686
0	150aa, >HENMDNCI_28400... *
>Cluster 25687
0	150aa, >HENMDNCI_34004... *
>Cluster 25688
0	150aa, >HENMDNCI_38501... *
>Cluster 25689
0	150aa, >HENMDNCI_38691... *
>Cluster 25690
0	150aa, >HENMDNCI_41691... *
>Cluster 25691
0	150aa, >HENMDNCI_41905... *
>Cluster 25692
0	150aa, >HENMDNCI_49583... *
>Cluster 25693
0	150aa, >HENMDNCI_61009... *
>Cluster 25694
0	150aa, >HENMDNCI_92790... *
>Cluster 25695
0	150aa, >HENMDNCI_99789... *
>Cluster 25696
0	150aa, >HENMDNCI_106826... *
>Cluster 25697
0	150aa, >HENMDNCI_120113... *
>Cluster 25698
0	150aa, >HENMDNCI_136300... *
>Cluster 25699
0	150aa, >PJJNKMKO_28381... *
>Cluster 25700
0	150aa, >PJJNKMKO_43635... *
>Cluster 25701
0	150aa, >PJJNKMKO_52948... *
>Cluster 25702
0	150aa, >PJJNKMKO_54958... *
>Cluster 25703
0	150aa, >PJJNKMKO_60117... *
>Cluster 25704
0	150aa, >PJJNKMKO_84759... *
>Cluster 25705
0	150aa, >PJJNKMKO_88498... *
>Cluster 25706
0	150aa, >PJJNKMKO_93370... *
>Cluster 25707
0	150aa, >PJJNKMKO_105124... *
>Cluster 25708
0	150aa, >PJJNKMKO_121393... *
>Cluster 25709
0	150aa, >PJJNKMKO_122675... *
>Cluster 25710
0	150aa, >PJJNKMKO_145837... *
>Cluster 25711
0	150aa, >PJJNKMKO_189279... *
>Cluster 25712
0	150aa, >PJJNKMKO_192519... *
>Cluster 25713
0	150aa, >PJJNKMKO_198223... *
>Cluster 25714
0	150aa, >PJJNKMKO_199394... *
>Cluster 25715
0	150aa, >PJJNKMKO_207854... *
>Cluster 25716
0	150aa, >PJJNKMKO_231652... *
>Cluster 25717
0	150aa, >PJJNKMKO_232869... *
>Cluster 25718
0	150aa, >PJJNKMKO_244434... *
>Cluster 25719
0	150aa, >PJJNKMKO_254863... *
>Cluster 25720
0	150aa, >PJJNKMKO_260558... *
>Cluster 25721
0	150aa, >PJJNKMKO_262171... *
>Cluster 25722
0	150aa, >PJJNKMKO_262921... *
>Cluster 25723
0	150aa, >GPBGFMPE_02708... *
>Cluster 25724
0	150aa, >GPBGFMPE_38334... *
>Cluster 25725
0	150aa, >GPBGFMPE_53084... *
>Cluster 25726
0	150aa, >GPBGFMPE_64406... *
>Cluster 25727
0	150aa, >GPBGFMPE_65159... *
>Cluster 25728
0	150aa, >GPBGFMPE_65299... *
>Cluster 25729
0	150aa, >GPBGFMPE_72123... *
>Cluster 25730
0	150aa, >GPBGFMPE_113544... *
>Cluster 25731
0	149aa, >HDALDHFB_00861... *
>Cluster 25732
0	149aa, >HDALDHFB_09246... *
>Cluster 25733
0	149aa, >HDALDHFB_12983... *
>Cluster 25734
0	149aa, >HDALDHFB_16630... *
>Cluster 25735
0	149aa, >HDALDHFB_19593... *
>Cluster 25736
0	149aa, >HDALDHFB_22776... *
>Cluster 25737
0	149aa, >HDALDHFB_34998... *
>Cluster 25738
0	149aa, >HDALDHFB_35961... *
>Cluster 25739
0	149aa, >HDALDHFB_37354... *
>Cluster 25740
0	149aa, >HDALDHFB_38625... *
>Cluster 25741
0	149aa, >HDALDHFB_47600... *
>Cluster 25742
0	149aa, >HDALDHFB_51050... *
>Cluster 25743
0	149aa, >HDALDHFB_51526... *
>Cluster 25744
0	149aa, >HDALDHFB_56147... *
>Cluster 25745
0	149aa, >HDALDHFB_61795... *
>Cluster 25746
0	149aa, >HDALDHFB_63276... *
>Cluster 25747
0	149aa, >HDALDHFB_70645... *
>Cluster 25748
0	149aa, >HDALDHFB_88411... *
>Cluster 25749
0	149aa, >HDALDHFB_98114... *
>Cluster 25750
0	149aa, >HDALDHFB_113085... *
>Cluster 25751
0	149aa, >HDALDHFB_119004... *
>Cluster 25752
0	149aa, >HDALDHFB_139950... *
>Cluster 25753
0	149aa, >HDALDHFB_142618... *
>Cluster 25754
0	149aa, >HDALDHFB_160162... *
>Cluster 25755
0	149aa, >HDALDHFB_167859... *
>Cluster 25756
0	149aa, >HDALDHFB_177946... *
>Cluster 25757
0	149aa, >HDALDHFB_187598... *
>Cluster 25758
0	149aa, >HDALDHFB_190396... *
>Cluster 25759
0	149aa, >HDALDHFB_206140... *
>Cluster 25760
0	149aa, >HDALDHFB_212179... *
>Cluster 25761
0	149aa, >HDALDHFB_215669... *
>Cluster 25762
0	149aa, >HDALDHFB_216862... *
>Cluster 25763
0	149aa, >HDALDHFB_223761... *
>Cluster 25764
0	149aa, >HENMDNCI_01549... *
>Cluster 25765
0	149aa, >HENMDNCI_07017... *
>Cluster 25766
0	149aa, >HENMDNCI_24557... *
>Cluster 25767
0	149aa, >HENMDNCI_43269... *
>Cluster 25768
0	149aa, >HENMDNCI_47534... *
>Cluster 25769
0	149aa, >HENMDNCI_53419... *
>Cluster 25770
0	149aa, >HENMDNCI_62609... *
>Cluster 25771
0	149aa, >HENMDNCI_66077... *
>Cluster 25772
0	149aa, >HENMDNCI_98729... *
>Cluster 25773
0	149aa, >HENMDNCI_98847... *
>Cluster 25774
0	149aa, >HENMDNCI_106834... *
>Cluster 25775
0	149aa, >PJJNKMKO_19518... *
>Cluster 25776
0	149aa, >PJJNKMKO_22471... *
>Cluster 25777
0	149aa, >PJJNKMKO_24065... *
>Cluster 25778
0	149aa, >PJJNKMKO_32229... *
>Cluster 25779
0	149aa, >PJJNKMKO_41708... *
>Cluster 25780
0	149aa, >PJJNKMKO_52226... *
>Cluster 25781
0	149aa, >PJJNKMKO_58695... *
>Cluster 25782
0	149aa, >PJJNKMKO_61826... *
>Cluster 25783
0	149aa, >PJJNKMKO_62006... *
>Cluster 25784
0	149aa, >PJJNKMKO_66936... *
>Cluster 25785
0	149aa, >PJJNKMKO_70526... *
>Cluster 25786
0	149aa, >PJJNKMKO_79597... *
>Cluster 25787
0	149aa, >PJJNKMKO_81516... *
>Cluster 25788
0	149aa, >PJJNKMKO_89920... *
>Cluster 25789
0	149aa, >PJJNKMKO_93455... *
>Cluster 25790
0	149aa, >PJJNKMKO_112325... *
>Cluster 25791
0	149aa, >PJJNKMKO_126128... *
>Cluster 25792
0	149aa, >PJJNKMKO_131052... *
>Cluster 25793
0	149aa, >PJJNKMKO_136877... *
>Cluster 25794
0	149aa, >PJJNKMKO_158175... *
>Cluster 25795
0	149aa, >PJJNKMKO_160899... *
>Cluster 25796
0	149aa, >PJJNKMKO_184240... *
>Cluster 25797
0	149aa, >PJJNKMKO_193082... *
>Cluster 25798
0	149aa, >PJJNKMKO_195050... *
>Cluster 25799
0	149aa, >PJJNKMKO_200359... *
>Cluster 25800
0	149aa, >PJJNKMKO_201901... *
>Cluster 25801
0	149aa, >PJJNKMKO_216947... *
>Cluster 25802
0	149aa, >PJJNKMKO_228735... *
>Cluster 25803
0	149aa, >PJJNKMKO_232835... *
>Cluster 25804
0	149aa, >PJJNKMKO_249151... *
>Cluster 25805
0	149aa, >PJJNKMKO_251041... *
>Cluster 25806
0	149aa, >PJJNKMKO_272817... *
>Cluster 25807
0	149aa, >PJJNKMKO_272834... *
>Cluster 25808
0	149aa, >GPBGFMPE_07260... *
>Cluster 25809
0	149aa, >GPBGFMPE_48591... *
>Cluster 25810
0	149aa, >GPBGFMPE_64743... *
>Cluster 25811
0	149aa, >GPBGFMPE_90924... *
>Cluster 25812
0	149aa, >GPBGFMPE_101129... *
>Cluster 25813
0	148aa, >HDALDHFB_12221... *
>Cluster 25814
0	148aa, >HDALDHFB_17829... *
>Cluster 25815
0	148aa, >HDALDHFB_18670... *
>Cluster 25816
0	148aa, >HDALDHFB_22840... *
>Cluster 25817
0	148aa, >HDALDHFB_31329... *
>Cluster 25818
0	148aa, >HDALDHFB_31384... *
>Cluster 25819
0	148aa, >HDALDHFB_33504... *
>Cluster 25820
0	148aa, >HDALDHFB_70130... *
>Cluster 25821
0	148aa, >HDALDHFB_98990... *
>Cluster 25822
0	148aa, >HDALDHFB_99765... *
>Cluster 25823
0	148aa, >HDALDHFB_117339... *
>Cluster 25824
0	148aa, >HDALDHFB_121434... *
>Cluster 25825
0	148aa, >HDALDHFB_122397... *
>Cluster 25826
0	148aa, >HDALDHFB_125579... *
>Cluster 25827
0	148aa, >HDALDHFB_132216... *
>Cluster 25828
0	148aa, >HDALDHFB_158323... *
>Cluster 25829
0	148aa, >HDALDHFB_158557... *
>Cluster 25830
0	148aa, >HDALDHFB_158895... *
>Cluster 25831
0	148aa, >HDALDHFB_161858... *
>Cluster 25832
0	148aa, >HDALDHFB_165629... *
>Cluster 25833
0	148aa, >HDALDHFB_169430... *
>Cluster 25834
0	148aa, >HDALDHFB_191179... *
>Cluster 25835
0	148aa, >HDALDHFB_195690... *
>Cluster 25836
0	148aa, >HDALDHFB_211787... *
>Cluster 25837
0	148aa, >HDALDHFB_216718... *
>Cluster 25838
0	148aa, >HDALDHFB_221594... *
>Cluster 25839
0	148aa, >HENMDNCI_24294... *
>Cluster 25840
0	148aa, >HENMDNCI_28677... *
>Cluster 25841
0	148aa, >HENMDNCI_34340... *
>Cluster 25842
0	148aa, >HENMDNCI_38462... *
>Cluster 25843
0	148aa, >HENMDNCI_49632... *
>Cluster 25844
0	148aa, >HENMDNCI_61032... *
>Cluster 25845
0	148aa, >HENMDNCI_62205... *
>Cluster 25846
0	148aa, >HENMDNCI_69156... *
>Cluster 25847
0	148aa, >HENMDNCI_71949... *
>Cluster 25848
0	148aa, >HENMDNCI_74598... *
>Cluster 25849
0	148aa, >HENMDNCI_81606... *
>Cluster 25850
0	148aa, >HENMDNCI_87726... *
>Cluster 25851
0	148aa, >HENMDNCI_103116... *
>Cluster 25852
0	148aa, >HENMDNCI_128335... *
>Cluster 25853
0	148aa, >HENMDNCI_161804... *
>Cluster 25854
0	148aa, >PJJNKMKO_13088... *
>Cluster 25855
0	148aa, >PJJNKMKO_20937... *
>Cluster 25856
0	148aa, >PJJNKMKO_22216... *
>Cluster 25857
0	148aa, >PJJNKMKO_36966... *
>Cluster 25858
0	148aa, >PJJNKMKO_58760... *
>Cluster 25859
0	148aa, >PJJNKMKO_70786... *
>Cluster 25860
0	148aa, >PJJNKMKO_72370... *
>Cluster 25861
0	148aa, >PJJNKMKO_83542... *
>Cluster 25862
0	148aa, >PJJNKMKO_84756... *
>Cluster 25863
0	148aa, >PJJNKMKO_98799... *
>Cluster 25864
0	148aa, >PJJNKMKO_113623... *
>Cluster 25865
0	148aa, >PJJNKMKO_116726... *
>Cluster 25866
0	148aa, >PJJNKMKO_131811... *
>Cluster 25867
0	148aa, >PJJNKMKO_183329... *
>Cluster 25868
0	148aa, >PJJNKMKO_191187... *
>Cluster 25869
0	148aa, >PJJNKMKO_193585... *
>Cluster 25870
0	148aa, >PJJNKMKO_197322... *
>Cluster 25871
0	148aa, >PJJNKMKO_216549... *
>Cluster 25872
0	148aa, >PJJNKMKO_242721... *
>Cluster 25873
0	148aa, >PJJNKMKO_245880... *
>Cluster 25874
0	148aa, >PJJNKMKO_270111... *
>Cluster 25875
0	148aa, >PJJNKMKO_272779... *
>Cluster 25876
0	148aa, >GPBGFMPE_02860... *
>Cluster 25877
0	148aa, >GPBGFMPE_04431... *
>Cluster 25878
0	148aa, >GPBGFMPE_05469... *
>Cluster 25879
0	148aa, >GPBGFMPE_07279... *
>Cluster 25880
0	148aa, >GPBGFMPE_14566... *
>Cluster 25881
0	148aa, >GPBGFMPE_14783... *
>Cluster 25882
0	148aa, >GPBGFMPE_27983... *
>Cluster 25883
0	148aa, >GPBGFMPE_32543... *
>Cluster 25884
0	148aa, >GPBGFMPE_72376... *
>Cluster 25885
0	148aa, >GPBGFMPE_72735... *
>Cluster 25886
0	148aa, >GPBGFMPE_94097... *
>Cluster 25887
0	148aa, >GPBGFMPE_130344... *
>Cluster 25888
0	147aa, >HDALDHFB_07872... *
>Cluster 25889
0	147aa, >HDALDHFB_18972... *
>Cluster 25890
0	147aa, >HDALDHFB_21119... *
>Cluster 25891
0	147aa, >HDALDHFB_36017... *
>Cluster 25892
0	147aa, >HDALDHFB_40941... *
>Cluster 25893
0	147aa, >HDALDHFB_44575... *
>Cluster 25894
0	147aa, >HDALDHFB_44986... *
>Cluster 25895
0	147aa, >HDALDHFB_87091... *
>Cluster 25896
0	147aa, >HDALDHFB_87267... *
>Cluster 25897
0	147aa, >HDALDHFB_95814... *
>Cluster 25898
0	147aa, >HDALDHFB_100657... *
>Cluster 25899
0	147aa, >HDALDHFB_103529... *
>Cluster 25900
0	147aa, >HDALDHFB_107521... *
>Cluster 25901
0	147aa, >HDALDHFB_113004... *
>Cluster 25902
0	147aa, >HDALDHFB_121408... *
>Cluster 25903
0	147aa, >HDALDHFB_126829... *
>Cluster 25904
0	147aa, >HDALDHFB_130479... *
>Cluster 25905
0	147aa, >HDALDHFB_131022... *
>Cluster 25906
0	147aa, >HDALDHFB_144387... *
>Cluster 25907
0	147aa, >HDALDHFB_145129... *
>Cluster 25908
0	147aa, >HDALDHFB_156529... *
>Cluster 25909
0	147aa, >HDALDHFB_160635... *
>Cluster 25910
0	147aa, >HDALDHFB_169894... *
>Cluster 25911
0	147aa, >HDALDHFB_172578... *
>Cluster 25912
0	147aa, >HENMDNCI_02189... *
>Cluster 25913
0	147aa, >HENMDNCI_13941... *
>Cluster 25914
0	147aa, >HENMDNCI_14521... *
>Cluster 25915
0	147aa, >HENMDNCI_18596... *
>Cluster 25916
0	147aa, >HENMDNCI_47472... *
>Cluster 25917
0	147aa, >HENMDNCI_59657... *
>Cluster 25918
0	147aa, >HENMDNCI_87740... *
>Cluster 25919
0	147aa, >HENMDNCI_89418... *
>Cluster 25920
0	147aa, >HENMDNCI_104421... *
>Cluster 25921
0	147aa, >HENMDNCI_177747... *
>Cluster 25922
0	147aa, >PJJNKMKO_13506... *
>Cluster 25923
0	147aa, >PJJNKMKO_41078... *
>Cluster 25924
0	147aa, >PJJNKMKO_73572... *
>Cluster 25925
0	147aa, >PJJNKMKO_97222... *
>Cluster 25926
0	147aa, >PJJNKMKO_100539... *
>Cluster 25927
0	147aa, >PJJNKMKO_117094... *
>Cluster 25928
0	147aa, >PJJNKMKO_124851... *
>Cluster 25929
0	147aa, >PJJNKMKO_139565... *
>Cluster 25930
0	147aa, >PJJNKMKO_169046... *
>Cluster 25931
0	147aa, >PJJNKMKO_173506... *
>Cluster 25932
0	147aa, >PJJNKMKO_184856... *
>Cluster 25933
0	147aa, >PJJNKMKO_185556... *
>Cluster 25934
0	147aa, >PJJNKMKO_192286... *
>Cluster 25935
0	147aa, >PJJNKMKO_194715... *
>Cluster 25936
0	147aa, >PJJNKMKO_247726... *
>Cluster 25937
0	147aa, >GPBGFMPE_01655... *
>Cluster 25938
0	147aa, >GPBGFMPE_12582... *
>Cluster 25939
0	147aa, >GPBGFMPE_15897... *
>Cluster 25940
0	147aa, >GPBGFMPE_17743... *
>Cluster 25941
0	147aa, >GPBGFMPE_34365... *
>Cluster 25942
0	147aa, >GPBGFMPE_41350... *
>Cluster 25943
0	147aa, >GPBGFMPE_43897... *
>Cluster 25944
0	147aa, >GPBGFMPE_46057... *
>Cluster 25945
0	147aa, >GPBGFMPE_69404... *
>Cluster 25946
0	147aa, >GPBGFMPE_72455... *
>Cluster 25947
0	147aa, >GPBGFMPE_78391... *
>Cluster 25948
0	147aa, >GPBGFMPE_80545... *
>Cluster 25949
0	147aa, >GPBGFMPE_96898... *
>Cluster 25950
0	147aa, >GPBGFMPE_106198... *
>Cluster 25951
0	146aa, >HDALDHFB_04322... *
>Cluster 25952
0	146aa, >HDALDHFB_20839... *
>Cluster 25953
0	146aa, >HDALDHFB_34135... *
>Cluster 25954
0	146aa, >HDALDHFB_47160... *
>Cluster 25955
0	146aa, >HDALDHFB_51462... *
>Cluster 25956
0	146aa, >HDALDHFB_70989... *
>Cluster 25957
0	146aa, >HDALDHFB_79028... *
>Cluster 25958
0	146aa, >HDALDHFB_87589... *
>Cluster 25959
0	146aa, >HDALDHFB_95901... *
>Cluster 25960
0	146aa, >HDALDHFB_138080... *
>Cluster 25961
0	146aa, >HDALDHFB_145666... *
>Cluster 25962
0	146aa, >HDALDHFB_155759... *
>Cluster 25963
0	146aa, >HDALDHFB_158025... *
>Cluster 25964
0	146aa, >HDALDHFB_171737... *
>Cluster 25965
0	146aa, >HDALDHFB_179042... *
>Cluster 25966
0	146aa, >HDALDHFB_180948... *
>Cluster 25967
0	146aa, >HDALDHFB_183780... *
>Cluster 25968
0	146aa, >HDALDHFB_197220... *
>Cluster 25969
0	146aa, >HDALDHFB_219525... *
>Cluster 25970
0	146aa, >HENMDNCI_07352... *
>Cluster 25971
0	146aa, >HENMDNCI_08806... *
>Cluster 25972
0	146aa, >HENMDNCI_41472... *
>Cluster 25973
0	146aa, >HENMDNCI_43461... *
>Cluster 25974
0	146aa, >HENMDNCI_53414... *
>Cluster 25975
0	146aa, >HENMDNCI_54154... *
>Cluster 25976
0	146aa, >HENMDNCI_58680... *
>Cluster 25977
0	146aa, >HENMDNCI_86145... *
>Cluster 25978
0	146aa, >HENMDNCI_97131... *
>Cluster 25979
0	146aa, >HENMDNCI_102403... *
>Cluster 25980
0	146aa, >PJJNKMKO_00563... *
>Cluster 25981
0	146aa, >PJJNKMKO_14160... *
>Cluster 25982
0	146aa, >PJJNKMKO_19647... *
>Cluster 25983
0	146aa, >PJJNKMKO_32501... *
>Cluster 25984
0	146aa, >PJJNKMKO_39311... *
>Cluster 25985
0	146aa, >PJJNKMKO_48320... *
>Cluster 25986
0	146aa, >PJJNKMKO_51659... *
>Cluster 25987
0	146aa, >PJJNKMKO_60699... *
>Cluster 25988
0	146aa, >PJJNKMKO_79263... *
>Cluster 25989
0	146aa, >PJJNKMKO_97578... *
>Cluster 25990
0	146aa, >PJJNKMKO_103955... *
>Cluster 25991
0	146aa, >PJJNKMKO_107953... *
>Cluster 25992
0	146aa, >PJJNKMKO_111526... *
>Cluster 25993
0	146aa, >PJJNKMKO_113821... *
>Cluster 25994
0	146aa, >PJJNKMKO_118703... *
>Cluster 25995
0	146aa, >PJJNKMKO_160299... *
>Cluster 25996
0	146aa, >PJJNKMKO_161989... *
>Cluster 25997
0	146aa, >PJJNKMKO_166743... *
>Cluster 25998
0	146aa, >PJJNKMKO_171064... *
>Cluster 25999
0	146aa, >PJJNKMKO_176928... *
>Cluster 26000
0	146aa, >PJJNKMKO_177254... *
>Cluster 26001
0	146aa, >PJJNKMKO_208594... *
>Cluster 26002
0	146aa, >PJJNKMKO_231880... *
>Cluster 26003
0	146aa, >PJJNKMKO_232486... *
>Cluster 26004
0	146aa, >GPBGFMPE_02928... *
>Cluster 26005
0	146aa, >GPBGFMPE_15459... *
>Cluster 26006
0	146aa, >GPBGFMPE_31971... *
>Cluster 26007
0	146aa, >GPBGFMPE_40371... *
>Cluster 26008
0	146aa, >GPBGFMPE_54177... *
>Cluster 26009
0	146aa, >GPBGFMPE_57472... *
>Cluster 26010
0	146aa, >GPBGFMPE_77664... *
>Cluster 26011
0	146aa, >GPBGFMPE_85216... *
>Cluster 26012
0	146aa, >GPBGFMPE_99003... *
>Cluster 26013
0	146aa, >GPBGFMPE_118712... *
>Cluster 26014
0	145aa, >HDALDHFB_36492... *
>Cluster 26015
0	145aa, >HDALDHFB_38162... *
>Cluster 26016
0	145aa, >HDALDHFB_62850... *
>Cluster 26017
0	145aa, >HDALDHFB_82137... *
>Cluster 26018
0	145aa, >HDALDHFB_82211... *
>Cluster 26019
0	145aa, >HDALDHFB_86119... *
>Cluster 26020
0	145aa, >HDALDHFB_101975... *
>Cluster 26021
0	145aa, >HDALDHFB_111021... *
>Cluster 26022
0	145aa, >HDALDHFB_121440... *
>Cluster 26023
0	145aa, >HDALDHFB_124547... *
>Cluster 26024
0	145aa, >HDALDHFB_127603... *
>Cluster 26025
0	145aa, >HDALDHFB_128986... *
>Cluster 26026
0	145aa, >HDALDHFB_146635... *
>Cluster 26027
0	145aa, >HDALDHFB_149416... *
>Cluster 26028
0	145aa, >HDALDHFB_150992... *
>Cluster 26029
0	145aa, >HDALDHFB_171766... *
>Cluster 26030
0	145aa, >HDALDHFB_179237... *
>Cluster 26031
0	145aa, >HDALDHFB_199221... *
>Cluster 26032
0	145aa, >HDALDHFB_200726... *
>Cluster 26033
0	145aa, >HDALDHFB_209780... *
>Cluster 26034
0	145aa, >HDALDHFB_211500... *
>Cluster 26035
0	145aa, >HDALDHFB_211903... *
>Cluster 26036
0	145aa, >HDALDHFB_217709... *
>Cluster 26037
0	145aa, >HENMDNCI_26588... *
>Cluster 26038
0	145aa, >HENMDNCI_29254... *
>Cluster 26039
0	145aa, >HENMDNCI_57579... *
>Cluster 26040
0	145aa, >HENMDNCI_66426... *
>Cluster 26041
0	145aa, >HENMDNCI_74269... *
>Cluster 26042
0	145aa, >HENMDNCI_80700... *
>Cluster 26043
0	145aa, >HENMDNCI_91975... *
>Cluster 26044
0	145aa, >HENMDNCI_93623... *
>Cluster 26045
0	145aa, >HENMDNCI_100905... *
>Cluster 26046
0	145aa, >HENMDNCI_101682... *
>Cluster 26047
0	145aa, >HENMDNCI_128975... *
>Cluster 26048
0	145aa, >HENMDNCI_151047... *
>Cluster 26049
0	145aa, >PJJNKMKO_45297... *
>Cluster 26050
0	145aa, >PJJNKMKO_53426... *
>Cluster 26051
0	145aa, >PJJNKMKO_62841... *
>Cluster 26052
0	145aa, >PJJNKMKO_102683... *
>Cluster 26053
0	145aa, >PJJNKMKO_103654... *
>Cluster 26054
0	145aa, >PJJNKMKO_117193... *
>Cluster 26055
0	145aa, >PJJNKMKO_124161... *
>Cluster 26056
0	145aa, >PJJNKMKO_139726... *
>Cluster 26057
0	145aa, >PJJNKMKO_153529... *
>Cluster 26058
0	145aa, >PJJNKMKO_155943... *
>Cluster 26059
0	145aa, >PJJNKMKO_158832... *
>Cluster 26060
0	145aa, >PJJNKMKO_173240... *
>Cluster 26061
0	145aa, >PJJNKMKO_174132... *
>Cluster 26062
0	145aa, >PJJNKMKO_193084... *
>Cluster 26063
0	145aa, >PJJNKMKO_199094... *
>Cluster 26064
0	145aa, >PJJNKMKO_224759... *
>Cluster 26065
0	145aa, >PJJNKMKO_257011... *
>Cluster 26066
0	145aa, >PJJNKMKO_259498... *
>Cluster 26067
0	145aa, >PJJNKMKO_267678... *
>Cluster 26068
0	145aa, >GPBGFMPE_05572... *
>Cluster 26069
0	145aa, >GPBGFMPE_11053... *
>Cluster 26070
0	145aa, >GPBGFMPE_11640... *
>Cluster 26071
0	145aa, >GPBGFMPE_19261... *
>Cluster 26072
0	145aa, >GPBGFMPE_24962... *
>Cluster 26073
0	145aa, >GPBGFMPE_37438... *
>Cluster 26074
0	145aa, >GPBGFMPE_56041... *
>Cluster 26075
0	145aa, >GPBGFMPE_59989... *
>Cluster 26076
0	145aa, >GPBGFMPE_92024... *
>Cluster 26077
0	145aa, >GPBGFMPE_114964... *
>Cluster 26078
0	144aa, >HDALDHFB_07835... *
>Cluster 26079
0	144aa, >HDALDHFB_25856... *
>Cluster 26080
0	144aa, >HDALDHFB_35857... *
>Cluster 26081
0	144aa, >HDALDHFB_40610... *
>Cluster 26082
0	144aa, >HDALDHFB_46637... *
>Cluster 26083
0	144aa, >HDALDHFB_46769... *
>Cluster 26084
0	144aa, >HDALDHFB_55957... *
>Cluster 26085
0	144aa, >HDALDHFB_91248... *
>Cluster 26086
0	144aa, >HDALDHFB_119431... *
>Cluster 26087
0	144aa, >HDALDHFB_122695... *
>Cluster 26088
0	144aa, >HDALDHFB_125362... *
>Cluster 26089
0	144aa, >HDALDHFB_127715... *
>Cluster 26090
0	144aa, >HDALDHFB_158726... *
>Cluster 26091
0	144aa, >HDALDHFB_165277... *
>Cluster 26092
0	144aa, >HDALDHFB_170054... *
>Cluster 26093
0	144aa, >HDALDHFB_175018... *
>Cluster 26094
0	144aa, >HDALDHFB_197327... *
>Cluster 26095
0	144aa, >HDALDHFB_200275... *
>Cluster 26096
0	144aa, >HDALDHFB_212543... *
>Cluster 26097
0	144aa, >HDALDHFB_216089... *
>Cluster 26098
0	144aa, >HENMDNCI_07402... *
>Cluster 26099
0	144aa, >HENMDNCI_08904... *
>Cluster 26100
0	144aa, >HENMDNCI_11331... *
>Cluster 26101
0	144aa, >HENMDNCI_11766... *
>Cluster 26102
0	144aa, >HENMDNCI_13102... *
>Cluster 26103
0	144aa, >HENMDNCI_24739... *
>Cluster 26104
0	144aa, >HENMDNCI_79193... *
>Cluster 26105
0	144aa, >HENMDNCI_122012... *
>Cluster 26106
0	144aa, >HENMDNCI_142768... *
>Cluster 26107
0	144aa, >HENMDNCI_157868... *
>Cluster 26108
0	144aa, >PJJNKMKO_04469... *
>Cluster 26109
0	144aa, >PJJNKMKO_22654... *
>Cluster 26110
0	144aa, >PJJNKMKO_65074... *
>Cluster 26111
0	144aa, >PJJNKMKO_67968... *
>Cluster 26112
0	144aa, >PJJNKMKO_71217... *
>Cluster 26113
0	144aa, >PJJNKMKO_100930... *
>Cluster 26114
0	144aa, >PJJNKMKO_108830... *
>Cluster 26115
0	144aa, >PJJNKMKO_120776... *
>Cluster 26116
0	144aa, >PJJNKMKO_126739... *
>Cluster 26117
0	144aa, >PJJNKMKO_131141... *
>Cluster 26118
0	144aa, >PJJNKMKO_136079... *
>Cluster 26119
0	144aa, >PJJNKMKO_138801... *
>Cluster 26120
0	144aa, >PJJNKMKO_142807... *
>Cluster 26121
0	144aa, >PJJNKMKO_152415... *
>Cluster 26122
0	144aa, >PJJNKMKO_153668... *
>Cluster 26123
0	144aa, >PJJNKMKO_168334... *
>Cluster 26124
0	144aa, >PJJNKMKO_216420... *
>Cluster 26125
0	144aa, >PJJNKMKO_236648... *
>Cluster 26126
0	144aa, >PJJNKMKO_236843... *
>Cluster 26127
0	144aa, >PJJNKMKO_262586... *
>Cluster 26128
0	144aa, >PJJNKMKO_263537... *
>Cluster 26129
0	144aa, >GPBGFMPE_03534... *
>Cluster 26130
0	144aa, >GPBGFMPE_08785... *
>Cluster 26131
0	144aa, >GPBGFMPE_17372... *
>Cluster 26132
0	144aa, >GPBGFMPE_22667... *
>Cluster 26133
0	144aa, >GPBGFMPE_26677... *
>Cluster 26134
0	144aa, >GPBGFMPE_36661... *
>Cluster 26135
0	144aa, >GPBGFMPE_91787... *
>Cluster 26136
0	144aa, >GPBGFMPE_92402... *
>Cluster 26137
0	144aa, >GPBGFMPE_100518... *
>Cluster 26138
0	144aa, >GPBGFMPE_105427... *
>Cluster 26139
0	144aa, >GPBGFMPE_109592... *
>Cluster 26140
0	144aa, >GPBGFMPE_111197... *
>Cluster 26141
0	144aa, >GPBGFMPE_152932... *
>Cluster 26142
0	143aa, >HDALDHFB_01605... *
>Cluster 26143
0	143aa, >HDALDHFB_06852... *
>Cluster 26144
0	143aa, >HDALDHFB_15179... *
>Cluster 26145
0	143aa, >HDALDHFB_33872... *
>Cluster 26146
0	143aa, >HDALDHFB_48251... *
>Cluster 26147
0	143aa, >HDALDHFB_50642... *
>Cluster 26148
0	143aa, >HDALDHFB_55436... *
>Cluster 26149
0	143aa, >HDALDHFB_73713... *
>Cluster 26150
0	143aa, >HDALDHFB_75486... *
>Cluster 26151
0	143aa, >HDALDHFB_77790... *
>Cluster 26152
0	143aa, >HDALDHFB_80646... *
>Cluster 26153
0	143aa, >HDALDHFB_82269... *
>Cluster 26154
0	143aa, >HDALDHFB_95726... *
>Cluster 26155
0	143aa, >HDALDHFB_102814... *
>Cluster 26156
0	143aa, >HDALDHFB_104049... *
>Cluster 26157
0	143aa, >HDALDHFB_110437... *
>Cluster 26158
0	143aa, >HDALDHFB_116990... *
>Cluster 26159
0	143aa, >HDALDHFB_131733... *
>Cluster 26160
0	143aa, >HDALDHFB_160818... *
>Cluster 26161
0	143aa, >HDALDHFB_173988... *
>Cluster 26162
0	143aa, >HDALDHFB_193761... *
>Cluster 26163
0	143aa, >HDALDHFB_200049... *
>Cluster 26164
0	143aa, >HDALDHFB_204626... *
>Cluster 26165
0	143aa, >HDALDHFB_211089... *
>Cluster 26166
0	143aa, >HENMDNCI_08870... *
>Cluster 26167
0	143aa, >HENMDNCI_14859... *
>Cluster 26168
0	143aa, >HENMDNCI_18553... *
>Cluster 26169
0	143aa, >HENMDNCI_29931... *
>Cluster 26170
0	143aa, >HENMDNCI_35270... *
>Cluster 26171
0	143aa, >HENMDNCI_40256... *
>Cluster 26172
0	143aa, >HENMDNCI_42431... *
>Cluster 26173
0	143aa, >HENMDNCI_74473... *
>Cluster 26174
0	143aa, >HENMDNCI_75594... *
>Cluster 26175
0	143aa, >HENMDNCI_81657... *
>Cluster 26176
0	143aa, >HENMDNCI_167626... *
>Cluster 26177
0	143aa, >PJJNKMKO_30499... *
>Cluster 26178
0	143aa, >PJJNKMKO_41345... *
>Cluster 26179
0	143aa, >PJJNKMKO_63649... *
>Cluster 26180
0	143aa, >PJJNKMKO_65598... *
>Cluster 26181
0	143aa, >PJJNKMKO_70129... *
>Cluster 26182
0	143aa, >PJJNKMKO_93227... *
>Cluster 26183
0	143aa, >PJJNKMKO_132946... *
>Cluster 26184
0	143aa, >PJJNKMKO_133071... *
>Cluster 26185
0	143aa, >PJJNKMKO_161686... *
>Cluster 26186
0	143aa, >PJJNKMKO_170028... *
>Cluster 26187
0	143aa, >PJJNKMKO_181047... *
>Cluster 26188
0	143aa, >PJJNKMKO_185579... *
>Cluster 26189
0	143aa, >PJJNKMKO_193083... *
>Cluster 26190
0	143aa, >PJJNKMKO_194446... *
>Cluster 26191
0	143aa, >PJJNKMKO_206233... *
>Cluster 26192
0	143aa, >PJJNKMKO_207062... *
>Cluster 26193
0	143aa, >PJJNKMKO_209978... *
>Cluster 26194
0	143aa, >PJJNKMKO_219772... *
>Cluster 26195
0	143aa, >PJJNKMKO_222675... *
>Cluster 26196
0	143aa, >PJJNKMKO_229225... *
>Cluster 26197
0	143aa, >PJJNKMKO_239614... *
>Cluster 26198
0	143aa, >PJJNKMKO_243326... *
>Cluster 26199
0	143aa, >PJJNKMKO_265238... *
>Cluster 26200
0	143aa, >PJJNKMKO_266482... *
>Cluster 26201
0	143aa, >PJJNKMKO_268452... *
>Cluster 26202
0	143aa, >GPBGFMPE_05218... *
>Cluster 26203
0	143aa, >GPBGFMPE_23445... *
>Cluster 26204
0	143aa, >GPBGFMPE_27079... *
>Cluster 26205
0	143aa, >GPBGFMPE_27728... *
>Cluster 26206
0	143aa, >GPBGFMPE_32597... *
>Cluster 26207
0	143aa, >GPBGFMPE_37649... *
>Cluster 26208
0	143aa, >GPBGFMPE_39166... *
>Cluster 26209
0	143aa, >GPBGFMPE_48817... *
>Cluster 26210
0	143aa, >GPBGFMPE_54757... *
>Cluster 26211
0	143aa, >GPBGFMPE_92306... *
>Cluster 26212
0	143aa, >GPBGFMPE_115504... *
>Cluster 26213
0	143aa, >GPBGFMPE_131103... *
>Cluster 26214
0	143aa, >GPBGFMPE_138645... *
>Cluster 26215
0	142aa, >HDALDHFB_07980... *
>Cluster 26216
0	142aa, >HDALDHFB_12141... *
>Cluster 26217
0	142aa, >HDALDHFB_35736... *
>Cluster 26218
0	142aa, >HDALDHFB_46296... *
>Cluster 26219
0	142aa, >HDALDHFB_58060... *
>Cluster 26220
0	142aa, >HDALDHFB_63405... *
>Cluster 26221
0	142aa, >HDALDHFB_67665... *
>Cluster 26222
0	142aa, >HDALDHFB_71044... *
>Cluster 26223
0	142aa, >HDALDHFB_78371... *
>Cluster 26224
0	142aa, >HDALDHFB_83620... *
>Cluster 26225
0	142aa, >HDALDHFB_89392... *
>Cluster 26226
0	142aa, >HDALDHFB_106595... *
>Cluster 26227
0	142aa, >HDALDHFB_108590... *
>Cluster 26228
0	142aa, >HDALDHFB_115549... *
>Cluster 26229
0	142aa, >HDALDHFB_133678... *
>Cluster 26230
0	142aa, >HDALDHFB_142392... *
>Cluster 26231
0	142aa, >HDALDHFB_143767... *
>Cluster 26232
0	142aa, >HDALDHFB_144490... *
>Cluster 26233
0	142aa, >HDALDHFB_154651... *
>Cluster 26234
0	142aa, >HDALDHFB_156373... *
>Cluster 26235
0	142aa, >HDALDHFB_156895... *
>Cluster 26236
0	142aa, >HDALDHFB_159955... *
>Cluster 26237
0	142aa, >HDALDHFB_176878... *
>Cluster 26238
0	142aa, >HDALDHFB_181229... *
>Cluster 26239
0	142aa, >HDALDHFB_188960... *
>Cluster 26240
0	142aa, >HDALDHFB_193063... *
>Cluster 26241
0	142aa, >HDALDHFB_195697... *
>Cluster 26242
0	142aa, >HDALDHFB_197477... *
>Cluster 26243
0	142aa, >HDALDHFB_218942... *
>Cluster 26244
0	142aa, >HENMDNCI_04079... *
>Cluster 26245
0	142aa, >HENMDNCI_10549... *
>Cluster 26246
0	142aa, >HENMDNCI_15056... *
>Cluster 26247
0	142aa, >HENMDNCI_18848... *
>Cluster 26248
0	142aa, >HENMDNCI_24189... *
>Cluster 26249
0	142aa, >HENMDNCI_30458... *
>Cluster 26250
0	142aa, >HENMDNCI_38619... *
>Cluster 26251
0	142aa, >HENMDNCI_44434... *
>Cluster 26252
0	142aa, >HENMDNCI_50587... *
>Cluster 26253
0	142aa, >HENMDNCI_59690... *
>Cluster 26254
0	142aa, >HENMDNCI_71553... *
>Cluster 26255
0	142aa, >HENMDNCI_76637... *
>Cluster 26256
0	142aa, >HENMDNCI_114827... *
>Cluster 26257
0	142aa, >HENMDNCI_125507... *
>Cluster 26258
0	142aa, >HENMDNCI_131752... *
>Cluster 26259
0	142aa, >PJJNKMKO_02577... *
>Cluster 26260
0	142aa, >PJJNKMKO_06194... *
>Cluster 26261
0	142aa, >PJJNKMKO_29046... *
>Cluster 26262
0	142aa, >PJJNKMKO_41399... *
>Cluster 26263
0	142aa, >PJJNKMKO_46709... *
>Cluster 26264
0	142aa, >PJJNKMKO_52470... *
>Cluster 26265
0	142aa, >PJJNKMKO_54436... *
>Cluster 26266
0	142aa, >PJJNKMKO_64966... *
>Cluster 26267
0	142aa, >PJJNKMKO_91452... *
>Cluster 26268
0	142aa, >PJJNKMKO_103443... *
>Cluster 26269
0	142aa, >PJJNKMKO_140031... *
>Cluster 26270
0	142aa, >PJJNKMKO_152807... *
>Cluster 26271
0	142aa, >PJJNKMKO_174748... *
>Cluster 26272
0	142aa, >PJJNKMKO_204216... *
>Cluster 26273
0	142aa, >PJJNKMKO_245645... *
>Cluster 26274
0	142aa, >PJJNKMKO_250786... *
>Cluster 26275
0	142aa, >PJJNKMKO_251004... *
>Cluster 26276
0	142aa, >PJJNKMKO_252759... *
>Cluster 26277
0	142aa, >PJJNKMKO_255745... *
>Cluster 26278
0	142aa, >GPBGFMPE_02054... *
>Cluster 26279
0	142aa, >GPBGFMPE_07252... *
>Cluster 26280
0	142aa, >GPBGFMPE_13701... *
>Cluster 26281
0	142aa, >GPBGFMPE_28513... *
>Cluster 26282
0	142aa, >GPBGFMPE_32519... *
>Cluster 26283
0	142aa, >GPBGFMPE_33672... *
>Cluster 26284
0	142aa, >GPBGFMPE_36349... *
>Cluster 26285
0	142aa, >GPBGFMPE_56850... *
>Cluster 26286
0	142aa, >GPBGFMPE_122390... *
>Cluster 26287
0	141aa, >HDALDHFB_06425... *
>Cluster 26288
0	141aa, >HDALDHFB_10878... *
>Cluster 26289
0	141aa, >HDALDHFB_16058... *
>Cluster 26290
0	141aa, >HDALDHFB_68772... *
>Cluster 26291
0	141aa, >HDALDHFB_81813... *
>Cluster 26292
0	141aa, >HDALDHFB_99903... *
>Cluster 26293
0	141aa, >HDALDHFB_104493... *
>Cluster 26294
0	141aa, >HDALDHFB_128328... *
>Cluster 26295
0	141aa, >HDALDHFB_133232... *
>Cluster 26296
0	141aa, >HDALDHFB_154545... *
>Cluster 26297
0	141aa, >HDALDHFB_155344... *
>Cluster 26298
0	141aa, >HDALDHFB_166930... *
>Cluster 26299
0	141aa, >HDALDHFB_223026... *
>Cluster 26300
0	141aa, >HENMDNCI_08758... *
>Cluster 26301
0	141aa, >HENMDNCI_34014... *
>Cluster 26302
0	141aa, >HENMDNCI_37885... *
>Cluster 26303
0	141aa, >HENMDNCI_49361... *
>Cluster 26304
0	141aa, >HENMDNCI_52228... *
>Cluster 26305
0	141aa, >HENMDNCI_69879... *
>Cluster 26306
0	141aa, >HENMDNCI_72463... *
>Cluster 26307
0	141aa, >HENMDNCI_80980... *
>Cluster 26308
0	141aa, >HENMDNCI_103117... *
>Cluster 26309
0	141aa, >HENMDNCI_178051... *
>Cluster 26310
0	141aa, >PJJNKMKO_28342... *
>Cluster 26311
0	141aa, >PJJNKMKO_33775... *
>Cluster 26312
0	141aa, >PJJNKMKO_35856... *
>Cluster 26313
0	141aa, >PJJNKMKO_43322... *
>Cluster 26314
0	141aa, >PJJNKMKO_92205... *
>Cluster 26315
0	141aa, >PJJNKMKO_111129... *
>Cluster 26316
0	141aa, >PJJNKMKO_122177... *
>Cluster 26317
0	141aa, >PJJNKMKO_124156... *
>Cluster 26318
0	141aa, >PJJNKMKO_133171... *
>Cluster 26319
0	141aa, >PJJNKMKO_146665... *
>Cluster 26320
0	141aa, >PJJNKMKO_148773... *
>Cluster 26321
0	141aa, >PJJNKMKO_174302... *
>Cluster 26322
0	141aa, >PJJNKMKO_194754... *
>Cluster 26323
0	141aa, >PJJNKMKO_198482... *
>Cluster 26324
0	141aa, >PJJNKMKO_266119... *
>Cluster 26325
0	141aa, >PJJNKMKO_273300... *
>Cluster 26326
0	141aa, >GPBGFMPE_16374... *
>Cluster 26327
0	141aa, >GPBGFMPE_31861... *
>Cluster 26328
0	141aa, >GPBGFMPE_37087... *
>Cluster 26329
0	141aa, >GPBGFMPE_49447... *
>Cluster 26330
0	141aa, >GPBGFMPE_50756... *
>Cluster 26331
0	141aa, >GPBGFMPE_68142... *
>Cluster 26332
0	141aa, >GPBGFMPE_80298... *
>Cluster 26333
0	141aa, >GPBGFMPE_82577... *
>Cluster 26334
0	141aa, >GPBGFMPE_118806... *
>Cluster 26335
0	140aa, >HDALDHFB_32199... *
>Cluster 26336
0	140aa, >HDALDHFB_32439... *
>Cluster 26337
0	140aa, >HDALDHFB_35000... *
>Cluster 26338
0	140aa, >HDALDHFB_47759... *
>Cluster 26339
0	140aa, >HDALDHFB_59718... *
>Cluster 26340
0	140aa, >HDALDHFB_62788... *
>Cluster 26341
0	140aa, >HDALDHFB_62821... *
>Cluster 26342
0	140aa, >HDALDHFB_78556... *
>Cluster 26343
0	140aa, >HDALDHFB_84417... *
>Cluster 26344
0	140aa, >HDALDHFB_126053... *
>Cluster 26345
0	140aa, >HDALDHFB_144800... *
>Cluster 26346
0	140aa, >HDALDHFB_148409... *
>Cluster 26347
0	140aa, >HDALDHFB_168891... *
>Cluster 26348
0	140aa, >HDALDHFB_171638... *
>Cluster 26349
0	140aa, >HDALDHFB_175328... *
>Cluster 26350
0	140aa, >HDALDHFB_184137... *
>Cluster 26351
0	140aa, >HDALDHFB_184194... *
>Cluster 26352
0	140aa, >HDALDHFB_197235... *
>Cluster 26353
0	140aa, >HDALDHFB_207499... *
>Cluster 26354
0	140aa, >HDALDHFB_208393... *
>Cluster 26355
0	140aa, >HDALDHFB_216345... *
>Cluster 26356
0	140aa, >HDALDHFB_216370... *
>Cluster 26357
0	140aa, >HDALDHFB_224476... *
>Cluster 26358
0	140aa, >HENMDNCI_06881... *
>Cluster 26359
0	140aa, >HENMDNCI_14458... *
>Cluster 26360
0	140aa, >HENMDNCI_40613... *
>Cluster 26361
0	140aa, >HENMDNCI_48492... *
>Cluster 26362
0	140aa, >HENMDNCI_88612... *
>Cluster 26363
0	140aa, >HENMDNCI_110640... *
>Cluster 26364
0	140aa, >HENMDNCI_114357... *
>Cluster 26365
0	140aa, >HENMDNCI_118375... *
>Cluster 26366
0	140aa, >HENMDNCI_138083... *
>Cluster 26367
0	140aa, >HENMDNCI_139088... *
>Cluster 26368
0	140aa, >HENMDNCI_162716... *
>Cluster 26369
0	140aa, >PJJNKMKO_07942... *
>Cluster 26370
0	140aa, >PJJNKMKO_25534... *
>Cluster 26371
0	140aa, >PJJNKMKO_26251... *
>Cluster 26372
0	140aa, >PJJNKMKO_29807... *
>Cluster 26373
0	140aa, >PJJNKMKO_49603... *
>Cluster 26374
0	140aa, >PJJNKMKO_49804... *
>Cluster 26375
0	140aa, >PJJNKMKO_54021... *
>Cluster 26376
0	140aa, >PJJNKMKO_74713... *
>Cluster 26377
0	140aa, >PJJNKMKO_96260... *
>Cluster 26378
0	140aa, >PJJNKMKO_103970... *
>Cluster 26379
0	140aa, >PJJNKMKO_112336... *
>Cluster 26380
0	140aa, >PJJNKMKO_119739... *
>Cluster 26381
0	140aa, >PJJNKMKO_129478... *
>Cluster 26382
0	140aa, >PJJNKMKO_210900... *
>Cluster 26383
0	140aa, >PJJNKMKO_233433... *
>Cluster 26384
0	140aa, >PJJNKMKO_244562... *
>Cluster 26385
0	140aa, >PJJNKMKO_251094... *
>Cluster 26386
0	140aa, >PJJNKMKO_262960... *
>Cluster 26387
0	140aa, >GPBGFMPE_38616... *
>Cluster 26388
0	140aa, >GPBGFMPE_49262... *
>Cluster 26389
0	140aa, >GPBGFMPE_58719... *
>Cluster 26390
0	139aa, >HDALDHFB_10456... *
>Cluster 26391
0	139aa, >HDALDHFB_17271... *
>Cluster 26392
0	139aa, >HDALDHFB_18514... *
>Cluster 26393
0	139aa, >HDALDHFB_21365... *
>Cluster 26394
0	139aa, >HDALDHFB_26221... *
>Cluster 26395
0	139aa, >HDALDHFB_28671... *
>Cluster 26396
0	139aa, >HDALDHFB_36889... *
>Cluster 26397
0	139aa, >HDALDHFB_37545... *
>Cluster 26398
0	139aa, >HDALDHFB_48603... *
>Cluster 26399
0	139aa, >HDALDHFB_63380... *
>Cluster 26400
0	139aa, >HDALDHFB_72628... *
>Cluster 26401
0	139aa, >HDALDHFB_85995... *
>Cluster 26402
0	139aa, >HDALDHFB_89756... *
>Cluster 26403
0	139aa, >HDALDHFB_94372... *
>Cluster 26404
0	139aa, >HDALDHFB_99159... *
>Cluster 26405
0	139aa, >HDALDHFB_103253... *
>Cluster 26406
0	139aa, >HDALDHFB_129460... *
>Cluster 26407
0	139aa, >HDALDHFB_132849... *
>Cluster 26408
0	139aa, >HDALDHFB_152503... *
>Cluster 26409
0	139aa, >HDALDHFB_157849... *
>Cluster 26410
0	139aa, >HDALDHFB_158341... *
>Cluster 26411
0	139aa, >HDALDHFB_162692... *
>Cluster 26412
0	139aa, >HDALDHFB_163709... *
>Cluster 26413
0	139aa, >HDALDHFB_169726... *
>Cluster 26414
0	139aa, >HDALDHFB_174880... *
>Cluster 26415
0	139aa, >HDALDHFB_193026... *
>Cluster 26416
0	139aa, >HDALDHFB_194696... *
>Cluster 26417
0	139aa, >HDALDHFB_207854... *
>Cluster 26418
0	139aa, >HENMDNCI_03529... *
>Cluster 26419
0	139aa, >HENMDNCI_05065... *
>Cluster 26420
0	139aa, >HENMDNCI_05876... *
>Cluster 26421
0	139aa, >HENMDNCI_12517... *
>Cluster 26422
0	139aa, >HENMDNCI_14955... *
>Cluster 26423
0	139aa, >HENMDNCI_30622... *
>Cluster 26424
0	139aa, >HENMDNCI_43295... *
>Cluster 26425
0	139aa, >HENMDNCI_48942... *
>Cluster 26426
0	139aa, >HENMDNCI_55233... *
>Cluster 26427
0	139aa, >HENMDNCI_59671... *
>Cluster 26428
0	139aa, >HENMDNCI_69077... *
>Cluster 26429
0	139aa, >HENMDNCI_70149... *
>Cluster 26430
0	139aa, >HENMDNCI_74553... *
>Cluster 26431
0	139aa, >HENMDNCI_82931... *
>Cluster 26432
0	139aa, >HENMDNCI_98077... *
>Cluster 26433
0	139aa, >HENMDNCI_136498... *
>Cluster 26434
0	139aa, >PJJNKMKO_01932... *
>Cluster 26435
0	139aa, >PJJNKMKO_47590... *
>Cluster 26436
0	139aa, >PJJNKMKO_47653... *
>Cluster 26437
0	139aa, >PJJNKMKO_50213... *
>Cluster 26438
0	139aa, >PJJNKMKO_55790... *
>Cluster 26439
0	139aa, >PJJNKMKO_63785... *
>Cluster 26440
0	139aa, >PJJNKMKO_77522... *
>Cluster 26441
0	139aa, >PJJNKMKO_79469... *
>Cluster 26442
0	139aa, >PJJNKMKO_83761... *
>Cluster 26443
0	139aa, >PJJNKMKO_84150... *
>Cluster 26444
0	139aa, >PJJNKMKO_87668... *
>Cluster 26445
0	139aa, >PJJNKMKO_137194... *
>Cluster 26446
0	139aa, >PJJNKMKO_156217... *
>Cluster 26447
0	139aa, >PJJNKMKO_160656... *
>Cluster 26448
0	139aa, >PJJNKMKO_169321... *
>Cluster 26449
0	139aa, >PJJNKMKO_184807... *
>Cluster 26450
0	139aa, >PJJNKMKO_193597... *
>Cluster 26451
0	139aa, >PJJNKMKO_195098... *
>Cluster 26452
0	139aa, >PJJNKMKO_196552... *
>Cluster 26453
0	139aa, >PJJNKMKO_201783... *
>Cluster 26454
0	139aa, >PJJNKMKO_218915... *
>Cluster 26455
0	139aa, >PJJNKMKO_230164... *
>Cluster 26456
0	139aa, >PJJNKMKO_233174... *
>Cluster 26457
0	139aa, >PJJNKMKO_252100... *
>Cluster 26458
0	139aa, >PJJNKMKO_263121... *
>Cluster 26459
0	139aa, >PJJNKMKO_271344... *
>Cluster 26460
0	139aa, >GPBGFMPE_15992... *
>Cluster 26461
0	139aa, >GPBGFMPE_41742... *
>Cluster 26462
0	139aa, >GPBGFMPE_44778... *
>Cluster 26463
0	139aa, >GPBGFMPE_49189... *
>Cluster 26464
0	139aa, >GPBGFMPE_58709... *
>Cluster 26465
0	139aa, >GPBGFMPE_69001... *
>Cluster 26466
0	139aa, >GPBGFMPE_71302... *
>Cluster 26467
0	139aa, >GPBGFMPE_127426... *
>Cluster 26468
0	138aa, >HDALDHFB_03268... *
>Cluster 26469
0	138aa, >HDALDHFB_06778... *
>Cluster 26470
0	138aa, >HDALDHFB_30416... *
>Cluster 26471
0	138aa, >HDALDHFB_34994... *
>Cluster 26472
0	138aa, >HDALDHFB_46362... *
>Cluster 26473
0	138aa, >HDALDHFB_47852... *
>Cluster 26474
0	138aa, >HDALDHFB_49786... *
>Cluster 26475
0	138aa, >HDALDHFB_58063... *
>Cluster 26476
0	138aa, >HDALDHFB_65350... *
>Cluster 26477
0	138aa, >HDALDHFB_66143... *
>Cluster 26478
0	138aa, >HDALDHFB_72172... *
>Cluster 26479
0	138aa, >HDALDHFB_77517... *
>Cluster 26480
0	138aa, >HDALDHFB_92014... *
>Cluster 26481
0	138aa, >HDALDHFB_92219... *
>Cluster 26482
0	138aa, >HDALDHFB_96472... *
>Cluster 26483
0	138aa, >HDALDHFB_99344... *
>Cluster 26484
0	138aa, >HDALDHFB_99441... *
>Cluster 26485
0	138aa, >HDALDHFB_117987... *
>Cluster 26486
0	138aa, >HDALDHFB_122774... *
>Cluster 26487
0	138aa, >HDALDHFB_123302... *
>Cluster 26488
0	138aa, >HDALDHFB_129828... *
>Cluster 26489
0	138aa, >HDALDHFB_130239... *
>Cluster 26490
0	138aa, >HDALDHFB_131051... *
>Cluster 26491
0	138aa, >HDALDHFB_132751... *
>Cluster 26492
0	138aa, >HDALDHFB_142510... *
>Cluster 26493
0	138aa, >HDALDHFB_149803... *
>Cluster 26494
0	138aa, >HDALDHFB_153720... *
>Cluster 26495
0	138aa, >HDALDHFB_157234... *
>Cluster 26496
0	138aa, >HDALDHFB_162991... *
>Cluster 26497
0	138aa, >HDALDHFB_167213... *
>Cluster 26498
0	138aa, >HDALDHFB_180587... *
>Cluster 26499
0	138aa, >HDALDHFB_189450... *
>Cluster 26500
0	138aa, >HDALDHFB_190796... *
>Cluster 26501
0	138aa, >HDALDHFB_197013... *
>Cluster 26502
0	138aa, >HDALDHFB_208609... *
>Cluster 26503
0	138aa, >HENMDNCI_21070... *
>Cluster 26504
0	138aa, >HENMDNCI_58743... *
>Cluster 26505
0	138aa, >HENMDNCI_59052... *
>Cluster 26506
0	138aa, >HENMDNCI_62422... *
>Cluster 26507
0	138aa, >HENMDNCI_64179... *
>Cluster 26508
0	138aa, >HENMDNCI_86377... *
>Cluster 26509
0	138aa, >HENMDNCI_125999... *
>Cluster 26510
0	138aa, >HENMDNCI_170285... *
>Cluster 26511
0	138aa, >PJJNKMKO_05800... *
>Cluster 26512
0	138aa, >PJJNKMKO_19088... *
>Cluster 26513
0	138aa, >PJJNKMKO_22481... *
>Cluster 26514
0	138aa, >PJJNKMKO_48903... *
>Cluster 26515
0	138aa, >PJJNKMKO_73021... *
>Cluster 26516
0	138aa, >PJJNKMKO_76242... *
>Cluster 26517
0	138aa, >PJJNKMKO_88760... *
>Cluster 26518
0	138aa, >PJJNKMKO_108110... *
>Cluster 26519
0	138aa, >PJJNKMKO_120993... *
>Cluster 26520
0	138aa, >PJJNKMKO_131698... *
>Cluster 26521
0	138aa, >PJJNKMKO_140706... *
>Cluster 26522
0	138aa, >PJJNKMKO_146367... *
>Cluster 26523
0	138aa, >PJJNKMKO_180553... *
>Cluster 26524
0	138aa, >PJJNKMKO_181227... *
>Cluster 26525
0	138aa, >PJJNKMKO_183897... *
>Cluster 26526
0	138aa, >PJJNKMKO_208012... *
>Cluster 26527
0	138aa, >PJJNKMKO_210624... *
>Cluster 26528
0	138aa, >PJJNKMKO_212573... *
>Cluster 26529
0	138aa, >PJJNKMKO_218856... *
>Cluster 26530
0	138aa, >PJJNKMKO_221697... *
>Cluster 26531
0	138aa, >PJJNKMKO_228613... *
>Cluster 26532
0	138aa, >PJJNKMKO_245399... *
>Cluster 26533
0	138aa, >GPBGFMPE_38632... *
>Cluster 26534
0	138aa, >GPBGFMPE_45799... *
>Cluster 26535
0	138aa, >GPBGFMPE_47477... *
>Cluster 26536
0	138aa, >GPBGFMPE_86380... *
>Cluster 26537
0	138aa, >GPBGFMPE_117012... *
>Cluster 26538
0	138aa, >GPBGFMPE_117281... *
>Cluster 26539
0	138aa, >GPBGFMPE_132018... *
>Cluster 26540
0	137aa, >HDALDHFB_06138... *
>Cluster 26541
0	137aa, >HDALDHFB_13592... *
>Cluster 26542
0	137aa, >HDALDHFB_14334... *
>Cluster 26543
0	137aa, >HDALDHFB_17999... *
>Cluster 26544
0	137aa, >HDALDHFB_29299... *
>Cluster 26545
0	137aa, >HDALDHFB_66526... *
>Cluster 26546
0	137aa, >HDALDHFB_68387... *
>Cluster 26547
0	137aa, >HDALDHFB_70162... *
>Cluster 26548
0	137aa, >HDALDHFB_81107... *
>Cluster 26549
0	137aa, >HDALDHFB_83390... *
>Cluster 26550
0	137aa, >HDALDHFB_104144... *
>Cluster 26551
0	137aa, >HDALDHFB_121335... *
>Cluster 26552
0	137aa, >HDALDHFB_158654... *
>Cluster 26553
0	137aa, >HDALDHFB_160297... *
>Cluster 26554
0	137aa, >HDALDHFB_163393... *
>Cluster 26555
0	137aa, >HDALDHFB_170767... *
>Cluster 26556
0	137aa, >HDALDHFB_186984... *
>Cluster 26557
0	137aa, >HDALDHFB_192724... *
>Cluster 26558
0	137aa, >HDALDHFB_208925... *
>Cluster 26559
0	137aa, >HDALDHFB_215777... *
>Cluster 26560
0	137aa, >HENMDNCI_04080... *
>Cluster 26561
0	137aa, >HENMDNCI_32470... *
>Cluster 26562
0	137aa, >HENMDNCI_51899... *
>Cluster 26563
0	137aa, >HENMDNCI_54290... *
>Cluster 26564
0	137aa, >HENMDNCI_55820... *
>Cluster 26565
0	137aa, >HENMDNCI_63206... *
>Cluster 26566
0	137aa, >HENMDNCI_85263... *
>Cluster 26567
0	137aa, >HENMDNCI_91874... *
>Cluster 26568
0	137aa, >HENMDNCI_109845... *
>Cluster 26569
0	137aa, >HENMDNCI_124156... *
>Cluster 26570
0	137aa, >HENMDNCI_150398... *
>Cluster 26571
0	137aa, >HENMDNCI_150413... *
>Cluster 26572
0	137aa, >PJJNKMKO_09657... *
>Cluster 26573
0	137aa, >PJJNKMKO_10182... *
>Cluster 26574
0	137aa, >PJJNKMKO_10262... *
>Cluster 26575
0	137aa, >PJJNKMKO_37969... *
>Cluster 26576
0	137aa, >PJJNKMKO_46449... *
>Cluster 26577
0	137aa, >PJJNKMKO_53274... *
>Cluster 26578
0	137aa, >PJJNKMKO_53345... *
>Cluster 26579
0	137aa, >PJJNKMKO_57795... *
>Cluster 26580
0	137aa, >PJJNKMKO_60991... *
>Cluster 26581
0	137aa, >PJJNKMKO_80003... *
>Cluster 26582
0	137aa, >PJJNKMKO_95689... *
>Cluster 26583
0	137aa, >PJJNKMKO_108834... *
>Cluster 26584
0	137aa, >PJJNKMKO_113230... *
>Cluster 26585
0	137aa, >PJJNKMKO_132177... *
>Cluster 26586
0	137aa, >PJJNKMKO_151063... *
>Cluster 26587
0	137aa, >PJJNKMKO_162789... *
>Cluster 26588
0	137aa, >PJJNKMKO_170162... *
>Cluster 26589
0	137aa, >PJJNKMKO_210145... *
>Cluster 26590
0	137aa, >PJJNKMKO_214528... *
>Cluster 26591
0	137aa, >PJJNKMKO_219429... *
>Cluster 26592
0	137aa, >PJJNKMKO_257323... *
>Cluster 26593
0	137aa, >PJJNKMKO_268581... *
>Cluster 26594
0	137aa, >GPBGFMPE_25239... *
>Cluster 26595
0	137aa, >GPBGFMPE_41787... *
>Cluster 26596
0	137aa, >GPBGFMPE_50494... *
>Cluster 26597
0	137aa, >GPBGFMPE_54332... *
>Cluster 26598
0	137aa, >GPBGFMPE_75511... *
>Cluster 26599
0	137aa, >GPBGFMPE_75514... *
>Cluster 26600
0	137aa, >GPBGFMPE_82286... *
>Cluster 26601
0	137aa, >GPBGFMPE_92546... *
>Cluster 26602
0	137aa, >GPBGFMPE_128970... *
>Cluster 26603
0	136aa, >HDALDHFB_09405... *
>Cluster 26604
0	136aa, >HDALDHFB_10744... *
>Cluster 26605
0	136aa, >HDALDHFB_13252... *
>Cluster 26606
0	136aa, >HDALDHFB_16095... *
>Cluster 26607
0	136aa, >HDALDHFB_21402... *
>Cluster 26608
0	136aa, >HDALDHFB_23634... *
>Cluster 26609
0	136aa, >HDALDHFB_29619... *
>Cluster 26610
0	136aa, >HDALDHFB_33311... *
>Cluster 26611
0	136aa, >HDALDHFB_36180... *
>Cluster 26612
0	136aa, >HDALDHFB_61024... *
>Cluster 26613
0	136aa, >HDALDHFB_61237... *
>Cluster 26614
0	136aa, >HDALDHFB_77396... *
>Cluster 26615
0	136aa, >HDALDHFB_83692... *
>Cluster 26616
0	136aa, >HDALDHFB_118166... *
>Cluster 26617
0	136aa, >HDALDHFB_121557... *
>Cluster 26618
0	136aa, >HDALDHFB_127209... *
>Cluster 26619
0	136aa, >HDALDHFB_136008... *
>Cluster 26620
0	136aa, >HDALDHFB_149142... *
>Cluster 26621
0	136aa, >HDALDHFB_156940... *
>Cluster 26622
0	136aa, >HDALDHFB_179128... *
>Cluster 26623
0	136aa, >HDALDHFB_188040... *
>Cluster 26624
0	136aa, >HDALDHFB_190854... *
>Cluster 26625
0	136aa, >HDALDHFB_213975... *
>Cluster 26626
0	136aa, >HDALDHFB_221941... *
>Cluster 26627
0	136aa, >HDALDHFB_222380... *
>Cluster 26628
0	136aa, >HENMDNCI_07467... *
>Cluster 26629
0	136aa, >HENMDNCI_34726... *
>Cluster 26630
0	136aa, >HENMDNCI_54786... *
>Cluster 26631
0	136aa, >HENMDNCI_83064... *
>Cluster 26632
0	136aa, >HENMDNCI_116683... *
>Cluster 26633
0	136aa, >HENMDNCI_136408... *
>Cluster 26634
0	136aa, >HENMDNCI_142767... *
>Cluster 26635
0	136aa, >HENMDNCI_162588... *
>Cluster 26636
0	136aa, >HENMDNCI_166592... *
>Cluster 26637
0	136aa, >HENMDNCI_175695... *
>Cluster 26638
0	136aa, >PJJNKMKO_04824... *
>Cluster 26639
0	136aa, >PJJNKMKO_14163... *
>Cluster 26640
0	136aa, >PJJNKMKO_18685... *
>Cluster 26641
0	136aa, >PJJNKMKO_30777... *
>Cluster 26642
0	136aa, >PJJNKMKO_35912... *
>Cluster 26643
0	136aa, >PJJNKMKO_60978... *
>Cluster 26644
0	136aa, >PJJNKMKO_75601... *
>Cluster 26645
0	136aa, >PJJNKMKO_76003... *
>Cluster 26646
0	136aa, >PJJNKMKO_79239... *
>Cluster 26647
0	136aa, >PJJNKMKO_88383... *
>Cluster 26648
0	136aa, >PJJNKMKO_89636... *
>Cluster 26649
0	136aa, >PJJNKMKO_93266... *
>Cluster 26650
0	136aa, >PJJNKMKO_95447... *
>Cluster 26651
0	136aa, >PJJNKMKO_104126... *
>Cluster 26652
0	136aa, >PJJNKMKO_132056... *
>Cluster 26653
0	136aa, >PJJNKMKO_148772... *
>Cluster 26654
0	136aa, >PJJNKMKO_150086... *
>Cluster 26655
0	136aa, >PJJNKMKO_151439... *
>Cluster 26656
0	136aa, >PJJNKMKO_157791... *
>Cluster 26657
0	136aa, >PJJNKMKO_176254... *
>Cluster 26658
0	136aa, >PJJNKMKO_208544... *
>Cluster 26659
0	136aa, >PJJNKMKO_220889... *
>Cluster 26660
0	136aa, >PJJNKMKO_237894... *
>Cluster 26661
0	136aa, >PJJNKMKO_247763... *
>Cluster 26662
0	136aa, >PJJNKMKO_251703... *
>Cluster 26663
0	136aa, >GPBGFMPE_17313... *
>Cluster 26664
0	136aa, >GPBGFMPE_26276... *
>Cluster 26665
0	136aa, >GPBGFMPE_27651... *
>Cluster 26666
0	136aa, >GPBGFMPE_27693... *
>Cluster 26667
0	136aa, >GPBGFMPE_29496... *
>Cluster 26668
0	136aa, >GPBGFMPE_51053... *
>Cluster 26669
0	136aa, >GPBGFMPE_57614... *
>Cluster 26670
0	136aa, >GPBGFMPE_114081... *
>Cluster 26671
0	135aa, >HDALDHFB_09176... *
>Cluster 26672
0	135aa, >HDALDHFB_12621... *
>Cluster 26673
0	135aa, >HDALDHFB_16394... *
>Cluster 26674
0	135aa, >HDALDHFB_20861... *
>Cluster 26675
0	135aa, >HDALDHFB_39518... *
>Cluster 26676
0	135aa, >HDALDHFB_50347... *
>Cluster 26677
0	135aa, >HDALDHFB_64092... *
>Cluster 26678
0	135aa, >HDALDHFB_93358... *
>Cluster 26679
0	135aa, >HDALDHFB_109684... *
>Cluster 26680
0	135aa, >HDALDHFB_111701... *
>Cluster 26681
0	135aa, >HDALDHFB_132031... *
>Cluster 26682
0	135aa, >HDALDHFB_139562... *
>Cluster 26683
0	135aa, >HDALDHFB_143435... *
>Cluster 26684
0	135aa, >HDALDHFB_183084... *
>Cluster 26685
0	135aa, >HDALDHFB_196008... *
>Cluster 26686
0	135aa, >HDALDHFB_200297... *
>Cluster 26687
0	135aa, >HDALDHFB_216400... *
>Cluster 26688
0	135aa, >HENMDNCI_03601... *
>Cluster 26689
0	135aa, >HENMDNCI_15901... *
>Cluster 26690
0	135aa, >HENMDNCI_30454... *
>Cluster 26691
0	135aa, >HENMDNCI_39381... *
>Cluster 26692
0	135aa, >HENMDNCI_64349... *
>Cluster 26693
0	135aa, >HENMDNCI_72577... *
>Cluster 26694
0	135aa, >HENMDNCI_80824... *
>Cluster 26695
0	135aa, >HENMDNCI_82170... *
>Cluster 26696
0	135aa, >HENMDNCI_88811... *
>Cluster 26697
0	135aa, >HENMDNCI_106246... *
>Cluster 26698
0	135aa, >HENMDNCI_153572... *
>Cluster 26699
0	135aa, >HENMDNCI_153986... *
>Cluster 26700
0	135aa, >HENMDNCI_174875... *
>Cluster 26701
0	135aa, >PJJNKMKO_03246... *
>Cluster 26702
0	135aa, >PJJNKMKO_27106... *
>Cluster 26703
0	135aa, >PJJNKMKO_58044... *
>Cluster 26704
0	135aa, >PJJNKMKO_71946... *
>Cluster 26705
0	135aa, >PJJNKMKO_82970... *
>Cluster 26706
0	135aa, >PJJNKMKO_88608... *
>Cluster 26707
0	135aa, >PJJNKMKO_114188... *
>Cluster 26708
0	135aa, >PJJNKMKO_119532... *
>Cluster 26709
0	135aa, >PJJNKMKO_130482... *
>Cluster 26710
0	135aa, >PJJNKMKO_137276... *
>Cluster 26711
0	135aa, >PJJNKMKO_140799... *
>Cluster 26712
0	135aa, >PJJNKMKO_170937... *
>Cluster 26713
0	135aa, >PJJNKMKO_176185... *
>Cluster 26714
0	135aa, >PJJNKMKO_196127... *
>Cluster 26715
0	135aa, >PJJNKMKO_215883... *
>Cluster 26716
0	135aa, >PJJNKMKO_235827... *
>Cluster 26717
0	135aa, >PJJNKMKO_237109... *
>Cluster 26718
0	135aa, >GPBGFMPE_20783... *
>Cluster 26719
0	135aa, >GPBGFMPE_41561... *
>Cluster 26720
0	135aa, >GPBGFMPE_53298... *
>Cluster 26721
0	135aa, >GPBGFMPE_60144... *
>Cluster 26722
0	135aa, >GPBGFMPE_65075... *
>Cluster 26723
0	135aa, >GPBGFMPE_76617... *
>Cluster 26724
0	135aa, >GPBGFMPE_87204... *
>Cluster 26725
0	134aa, >HDALDHFB_07070... *
>Cluster 26726
0	134aa, >HDALDHFB_14034... *
>Cluster 26727
0	134aa, >HDALDHFB_19580... *
>Cluster 26728
0	134aa, >HDALDHFB_26103... *
>Cluster 26729
0	134aa, >HDALDHFB_29434... *
>Cluster 26730
0	134aa, >HDALDHFB_31168... *
>Cluster 26731
0	134aa, >HDALDHFB_33907... *
>Cluster 26732
0	134aa, >HDALDHFB_34681... *
>Cluster 26733
0	134aa, >HDALDHFB_42177... *
>Cluster 26734
0	134aa, >HDALDHFB_42622... *
>Cluster 26735
0	134aa, >HDALDHFB_44505... *
>Cluster 26736
0	134aa, >HDALDHFB_63907... *
>Cluster 26737
0	134aa, >HDALDHFB_91448... *
>Cluster 26738
0	134aa, >HDALDHFB_99162... *
>Cluster 26739
0	134aa, >HDALDHFB_99272... *
>Cluster 26740
0	134aa, >HDALDHFB_102662... *
>Cluster 26741
0	134aa, >HDALDHFB_133654... *
>Cluster 26742
0	134aa, >HDALDHFB_133979... *
>Cluster 26743
0	134aa, >HDALDHFB_136518... *
>Cluster 26744
0	134aa, >HDALDHFB_147418... *
>Cluster 26745
0	134aa, >HDALDHFB_156253... *
>Cluster 26746
0	134aa, >HDALDHFB_168326... *
>Cluster 26747
0	134aa, >HDALDHFB_190929... *
>Cluster 26748
0	134aa, >HDALDHFB_198128... *
>Cluster 26749
0	134aa, >HDALDHFB_207728... *
>Cluster 26750
0	134aa, >HENMDNCI_37070... *
>Cluster 26751
0	134aa, >HENMDNCI_40494... *
>Cluster 26752
0	134aa, >HENMDNCI_55990... *
>Cluster 26753
0	134aa, >HENMDNCI_84040... *
>Cluster 26754
0	134aa, >HENMDNCI_100985... *
>Cluster 26755
0	134aa, >HENMDNCI_111540... *
>Cluster 26756
0	134aa, >HENMDNCI_140673... *
>Cluster 26757
0	134aa, >HENMDNCI_155854... *
>Cluster 26758
0	134aa, >HENMDNCI_164692... *
>Cluster 26759
0	134aa, >HENMDNCI_165338... *
>Cluster 26760
0	134aa, >PJJNKMKO_10946... *
>Cluster 26761
0	134aa, >PJJNKMKO_21276... *
>Cluster 26762
0	134aa, >PJJNKMKO_23191... *
>Cluster 26763
0	134aa, >PJJNKMKO_35988... *
>Cluster 26764
0	134aa, >PJJNKMKO_41754... *
>Cluster 26765
0	134aa, >PJJNKMKO_43278... *
>Cluster 26766
0	134aa, >PJJNKMKO_60984... *
>Cluster 26767
0	134aa, >PJJNKMKO_72212... *
>Cluster 26768
0	134aa, >PJJNKMKO_75567... *
>Cluster 26769
0	134aa, >PJJNKMKO_81022... *
>Cluster 26770
0	134aa, >PJJNKMKO_109275... *
>Cluster 26771
0	134aa, >PJJNKMKO_117095... *
>Cluster 26772
0	134aa, >PJJNKMKO_122176... *
>Cluster 26773
0	134aa, >PJJNKMKO_123757... *
>Cluster 26774
0	134aa, >PJJNKMKO_124281... *
>Cluster 26775
0	134aa, >PJJNKMKO_125341... *
>Cluster 26776
0	134aa, >PJJNKMKO_129252... *
>Cluster 26777
0	134aa, >PJJNKMKO_160248... *
>Cluster 26778
0	134aa, >PJJNKMKO_162044... *
>Cluster 26779
0	134aa, >PJJNKMKO_162110... *
>Cluster 26780
0	134aa, >PJJNKMKO_162993... *
>Cluster 26781
0	134aa, >PJJNKMKO_166110... *
>Cluster 26782
0	134aa, >PJJNKMKO_170202... *
>Cluster 26783
0	134aa, >PJJNKMKO_170206... *
>Cluster 26784
0	134aa, >PJJNKMKO_180527... *
>Cluster 26785
0	134aa, >PJJNKMKO_185317... *
>Cluster 26786
0	134aa, >PJJNKMKO_189455... *
>Cluster 26787
0	134aa, >PJJNKMKO_193948... *
>Cluster 26788
0	134aa, >PJJNKMKO_197423... *
>Cluster 26789
0	134aa, >PJJNKMKO_228728... *
>Cluster 26790
0	134aa, >PJJNKMKO_248500... *
>Cluster 26791
0	134aa, >PJJNKMKO_267883... *
>Cluster 26792
0	134aa, >PJJNKMKO_270123... *
>Cluster 26793
0	134aa, >GPBGFMPE_07381... *
>Cluster 26794
0	134aa, >GPBGFMPE_12645... *
>Cluster 26795
0	134aa, >GPBGFMPE_15896... *
>Cluster 26796
0	134aa, >GPBGFMPE_17272... *
>Cluster 26797
0	134aa, >GPBGFMPE_22694... *
>Cluster 26798
0	134aa, >GPBGFMPE_32768... *
>Cluster 26799
0	134aa, >GPBGFMPE_66344... *
>Cluster 26800
0	134aa, >GPBGFMPE_81830... *
>Cluster 26801
0	133aa, >HDALDHFB_18340... *
>Cluster 26802
0	133aa, >HDALDHFB_24475... *
>Cluster 26803
0	133aa, >HDALDHFB_35740... *
>Cluster 26804
0	133aa, >HDALDHFB_52488... *
>Cluster 26805
0	133aa, >HDALDHFB_61352... *
>Cluster 26806
0	133aa, >HDALDHFB_61948... *
>Cluster 26807
0	133aa, >HDALDHFB_75723... *
>Cluster 26808
0	133aa, >HDALDHFB_78187... *
>Cluster 26809
0	133aa, >HDALDHFB_88064... *
>Cluster 26810
0	133aa, >HDALDHFB_102106... *
>Cluster 26811
0	133aa, >HDALDHFB_128754... *
>Cluster 26812
0	133aa, >HDALDHFB_133726... *
>Cluster 26813
0	133aa, >HDALDHFB_134475... *
>Cluster 26814
0	133aa, >HDALDHFB_136990... *
>Cluster 26815
0	133aa, >HDALDHFB_142200... *
>Cluster 26816
0	133aa, >HDALDHFB_157582... *
>Cluster 26817
0	133aa, >HDALDHFB_193108... *
>Cluster 26818
0	133aa, >HDALDHFB_202387... *
>Cluster 26819
0	133aa, >HDALDHFB_224347... *
>Cluster 26820
0	133aa, >HENMDNCI_04347... *
>Cluster 26821
0	133aa, >HENMDNCI_15272... *
>Cluster 26822
0	133aa, >HENMDNCI_27464... *
>Cluster 26823
0	133aa, >HENMDNCI_43569... *
>Cluster 26824
0	133aa, >HENMDNCI_61008... *
>Cluster 26825
0	133aa, >HENMDNCI_71213... *
>Cluster 26826
0	133aa, >HENMDNCI_160021... *
>Cluster 26827
0	133aa, >PJJNKMKO_46701... *
>Cluster 26828
0	133aa, >PJJNKMKO_47959... *
>Cluster 26829
0	133aa, >PJJNKMKO_76837... *
>Cluster 26830
0	133aa, >PJJNKMKO_89504... *
>Cluster 26831
0	133aa, >PJJNKMKO_120123... *
>Cluster 26832
0	133aa, >PJJNKMKO_122761... *
>Cluster 26833
0	133aa, >PJJNKMKO_143864... *
>Cluster 26834
0	133aa, >PJJNKMKO_146381... *
>Cluster 26835
0	133aa, >PJJNKMKO_176637... *
>Cluster 26836
0	133aa, >PJJNKMKO_177479... *
>Cluster 26837
0	133aa, >PJJNKMKO_193085... *
>Cluster 26838
0	133aa, >PJJNKMKO_196052... *
>Cluster 26839
0	133aa, >PJJNKMKO_198850... *
>Cluster 26840
0	133aa, >PJJNKMKO_205686... *
>Cluster 26841
0	133aa, >PJJNKMKO_212904... *
>Cluster 26842
0	133aa, >PJJNKMKO_214817... *
>Cluster 26843
0	133aa, >PJJNKMKO_218755... *
>Cluster 26844
0	133aa, >PJJNKMKO_218851... *
>Cluster 26845
0	133aa, >PJJNKMKO_227975... *
>Cluster 26846
0	133aa, >GPBGFMPE_05652... *
>Cluster 26847
0	133aa, >GPBGFMPE_12612... *
>Cluster 26848
0	133aa, >GPBGFMPE_31014... *
>Cluster 26849
0	133aa, >GPBGFMPE_40421... *
>Cluster 26850
0	133aa, >GPBGFMPE_84403... *
>Cluster 26851
0	132aa, >HDALDHFB_11202... *
>Cluster 26852
0	132aa, >HDALDHFB_18562... *
>Cluster 26853
0	132aa, >HDALDHFB_29245... *
>Cluster 26854
0	132aa, >HDALDHFB_34839... *
>Cluster 26855
0	132aa, >HDALDHFB_44052... *
>Cluster 26856
0	132aa, >HDALDHFB_62921... *
>Cluster 26857
0	132aa, >HDALDHFB_93503... *
>Cluster 26858
0	132aa, >HDALDHFB_135362... *
>Cluster 26859
0	132aa, >HDALDHFB_172514... *
>Cluster 26860
0	132aa, >HDALDHFB_188685... *
>Cluster 26861
0	132aa, >HDALDHFB_208928... *
>Cluster 26862
0	132aa, >HDALDHFB_209596... *
>Cluster 26863
0	132aa, >HDALDHFB_216579... *
>Cluster 26864
0	132aa, >HDALDHFB_220709... *
>Cluster 26865
0	132aa, >HENMDNCI_55264... *
>Cluster 26866
0	132aa, >HENMDNCI_92403... *
>Cluster 26867
0	132aa, >HENMDNCI_105482... *
>Cluster 26868
0	132aa, >PJJNKMKO_00445... *
>Cluster 26869
0	132aa, >PJJNKMKO_12323... *
>Cluster 26870
0	132aa, >PJJNKMKO_32978... *
>Cluster 26871
0	132aa, >PJJNKMKO_56050... *
>Cluster 26872
0	132aa, >PJJNKMKO_60983... *
>Cluster 26873
0	132aa, >PJJNKMKO_70127... *
>Cluster 26874
0	132aa, >PJJNKMKO_104745... *
>Cluster 26875
0	132aa, >PJJNKMKO_117119... *
>Cluster 26876
0	132aa, >PJJNKMKO_128191... *
>Cluster 26877
0	132aa, >PJJNKMKO_136692... *
>Cluster 26878
0	132aa, >PJJNKMKO_144180... *
>Cluster 26879
0	132aa, >PJJNKMKO_168712... *
>Cluster 26880
0	132aa, >PJJNKMKO_189589... *
>Cluster 26881
0	132aa, >PJJNKMKO_193579... *
>Cluster 26882
0	132aa, >PJJNKMKO_193590... *
>Cluster 26883
0	132aa, >PJJNKMKO_194422... *
>Cluster 26884
0	132aa, >PJJNKMKO_200269... *
>Cluster 26885
0	132aa, >PJJNKMKO_205021... *
>Cluster 26886
0	132aa, >PJJNKMKO_205024... *
>Cluster 26887
0	132aa, >PJJNKMKO_208771... *
>Cluster 26888
0	132aa, >PJJNKMKO_223496... *
>Cluster 26889
0	132aa, >PJJNKMKO_231219... *
>Cluster 26890
0	132aa, >PJJNKMKO_235970... *
>Cluster 26891
0	132aa, >PJJNKMKO_237905... *
>Cluster 26892
0	132aa, >PJJNKMKO_243092... *
>Cluster 26893
0	132aa, >GPBGFMPE_08201... *
>Cluster 26894
0	132aa, >GPBGFMPE_62266... *
>Cluster 26895
0	132aa, >GPBGFMPE_69113... *
>Cluster 26896
0	132aa, >GPBGFMPE_72366... *
>Cluster 26897
0	131aa, >HDALDHFB_05583... *
>Cluster 26898
0	131aa, >HDALDHFB_05912... *
>Cluster 26899
0	131aa, >HDALDHFB_29408... *
>Cluster 26900
0	131aa, >HDALDHFB_49908... *
>Cluster 26901
0	131aa, >HDALDHFB_51301... *
>Cluster 26902
0	131aa, >HDALDHFB_54799... *
>Cluster 26903
0	131aa, >HDALDHFB_57489... *
>Cluster 26904
0	131aa, >HDALDHFB_61250... *
>Cluster 26905
0	131aa, >HDALDHFB_71415... *
>Cluster 26906
0	131aa, >HDALDHFB_71551... *
>Cluster 26907
0	131aa, >HDALDHFB_74835... *
>Cluster 26908
0	131aa, >HDALDHFB_78562... *
>Cluster 26909
0	131aa, >HDALDHFB_93235... *
>Cluster 26910
0	131aa, >HDALDHFB_112024... *
>Cluster 26911
0	131aa, >HDALDHFB_149051... *
>Cluster 26912
0	131aa, >HDALDHFB_154935... *
>Cluster 26913
0	131aa, >HDALDHFB_155714... *
>Cluster 26914
0	131aa, >HDALDHFB_165346... *
>Cluster 26915
0	131aa, >HDALDHFB_168624... *
>Cluster 26916
0	131aa, >HDALDHFB_174053... *
>Cluster 26917
0	131aa, >HDALDHFB_180513... *
>Cluster 26918
0	131aa, >HDALDHFB_191141... *
>Cluster 26919
0	131aa, >HDALDHFB_207735... *
>Cluster 26920
0	131aa, >HDALDHFB_208900... *
>Cluster 26921
0	131aa, >HDALDHFB_212007... *
>Cluster 26922
0	131aa, >HENMDNCI_01502... *
>Cluster 26923
0	131aa, >HENMDNCI_01546... *
>Cluster 26924
0	131aa, >HENMDNCI_09118... *
>Cluster 26925
0	131aa, >HENMDNCI_22903... *
>Cluster 26926
0	131aa, >HENMDNCI_39299... *
>Cluster 26927
0	131aa, >HENMDNCI_132753... *
>Cluster 26928
0	131aa, >HENMDNCI_147093... *
>Cluster 26929
0	131aa, >HENMDNCI_147827... *
>Cluster 26930
0	131aa, >PJJNKMKO_23847... *
>Cluster 26931
0	131aa, >PJJNKMKO_79787... *
>Cluster 26932
0	131aa, >PJJNKMKO_86536... *
>Cluster 26933
0	131aa, >PJJNKMKO_92172... *
>Cluster 26934
0	131aa, >PJJNKMKO_102587... *
>Cluster 26935
0	131aa, >PJJNKMKO_113024... *
>Cluster 26936
0	131aa, >PJJNKMKO_121952... *
>Cluster 26937
0	131aa, >PJJNKMKO_126740... *
>Cluster 26938
0	131aa, >PJJNKMKO_139505... *
>Cluster 26939
0	131aa, >PJJNKMKO_149000... *
>Cluster 26940
0	131aa, >PJJNKMKO_155451... *
>Cluster 26941
0	131aa, >PJJNKMKO_156648... *
>Cluster 26942
0	131aa, >PJJNKMKO_177950... *
>Cluster 26943
0	131aa, >PJJNKMKO_179179... *
>Cluster 26944
0	131aa, >PJJNKMKO_208083... *
>Cluster 26945
0	131aa, >PJJNKMKO_212203... *
>Cluster 26946
0	131aa, >PJJNKMKO_218301... *
>Cluster 26947
0	131aa, >PJJNKMKO_228973... *
>Cluster 26948
0	131aa, >PJJNKMKO_249586... *
>Cluster 26949
0	131aa, >GPBGFMPE_28338... *
>Cluster 26950
0	131aa, >GPBGFMPE_45141... *
>Cluster 26951
0	131aa, >GPBGFMPE_61048... *
>Cluster 26952
0	131aa, >GPBGFMPE_90026... *
>Cluster 26953
0	131aa, >GPBGFMPE_101128... *
>Cluster 26954
0	131aa, >GPBGFMPE_102134... *
>Cluster 26955
0	131aa, >GPBGFMPE_139185... *
>Cluster 26956
0	130aa, >HDALDHFB_04256... *
>Cluster 26957
0	130aa, >HDALDHFB_13240... *
>Cluster 26958
0	130aa, >HDALDHFB_14235... *
>Cluster 26959
0	130aa, >HDALDHFB_16484... *
>Cluster 26960
0	130aa, >HDALDHFB_35731... *
>Cluster 26961
0	130aa, >HDALDHFB_50041... *
>Cluster 26962
0	130aa, >HDALDHFB_54382... *
>Cluster 26963
0	130aa, >HDALDHFB_65974... *
>Cluster 26964
0	130aa, >HDALDHFB_73343... *
>Cluster 26965
0	130aa, >HDALDHFB_79591... *
>Cluster 26966
0	130aa, >HDALDHFB_94734... *
>Cluster 26967
0	130aa, >HDALDHFB_95349... *
>Cluster 26968
0	130aa, >HDALDHFB_95723... *
>Cluster 26969
0	130aa, >HDALDHFB_100457... *
>Cluster 26970
0	130aa, >HDALDHFB_147808... *
>Cluster 26971
0	130aa, >HDALDHFB_150197... *
>Cluster 26972
0	130aa, >HDALDHFB_166809... *
>Cluster 26973
0	130aa, >HDALDHFB_185787... *
>Cluster 26974
0	130aa, >HDALDHFB_195689... *
>Cluster 26975
0	130aa, >HDALDHFB_205995... *
>Cluster 26976
0	130aa, >HDALDHFB_206793... *
>Cluster 26977
0	130aa, >HENMDNCI_06186... *
>Cluster 26978
0	130aa, >HENMDNCI_21390... *
>Cluster 26979
0	130aa, >HENMDNCI_25130... *
>Cluster 26980
0	130aa, >HENMDNCI_37691... *
>Cluster 26981
0	130aa, >HENMDNCI_43423... *
>Cluster 26982
0	130aa, >HENMDNCI_54159... *
>Cluster 26983
0	130aa, >HENMDNCI_58071... *
>Cluster 26984
0	130aa, >HENMDNCI_75054... *
>Cluster 26985
0	130aa, >HENMDNCI_99845... *
>Cluster 26986
0	130aa, >HENMDNCI_118993... *
>Cluster 26987
0	130aa, >HENMDNCI_119738... *
>Cluster 26988
0	130aa, >PJJNKMKO_03154... *
>Cluster 26989
0	130aa, >PJJNKMKO_03562... *
>Cluster 26990
0	130aa, >PJJNKMKO_07215... *
>Cluster 26991
0	130aa, >PJJNKMKO_15115... *
>Cluster 26992
0	130aa, >PJJNKMKO_24578... *
>Cluster 26993
0	130aa, >PJJNKMKO_25120... *
>Cluster 26994
0	130aa, >PJJNKMKO_46825... *
>Cluster 26995
0	130aa, >PJJNKMKO_90020... *
>Cluster 26996
0	130aa, >PJJNKMKO_91695... *
>Cluster 26997
0	130aa, >PJJNKMKO_92829... *
>Cluster 26998
0	130aa, >PJJNKMKO_148206... *
>Cluster 26999
0	130aa, >PJJNKMKO_178535... *
>Cluster 27000
0	130aa, >PJJNKMKO_194428... *
>Cluster 27001
0	130aa, >PJJNKMKO_221184... *
>Cluster 27002
0	130aa, >PJJNKMKO_227482... *
>Cluster 27003
0	130aa, >PJJNKMKO_242737... *
>Cluster 27004
0	130aa, >PJJNKMKO_262475... *
>Cluster 27005
0	130aa, >PJJNKMKO_262778... *
>Cluster 27006
0	130aa, >PJJNKMKO_263574... *
>Cluster 27007
0	130aa, >PJJNKMKO_271628... *
>Cluster 27008
0	130aa, >GPBGFMPE_06194... *
>Cluster 27009
0	130aa, >GPBGFMPE_07338... *
>Cluster 27010
0	130aa, >GPBGFMPE_10917... *
>Cluster 27011
0	130aa, >GPBGFMPE_52979... *
>Cluster 27012
0	130aa, >GPBGFMPE_64683... *
>Cluster 27013
0	130aa, >GPBGFMPE_65012... *
>Cluster 27014
0	130aa, >GPBGFMPE_68783... *
>Cluster 27015
0	130aa, >GPBGFMPE_82786... *
>Cluster 27016
0	130aa, >GPBGFMPE_119754... *
>Cluster 27017
0	130aa, >GPBGFMPE_149525... *
>Cluster 27018
0	129aa, >HDALDHFB_00396... *
>Cluster 27019
0	129aa, >HDALDHFB_03432... *
>Cluster 27020
0	129aa, >HDALDHFB_15108... *
>Cluster 27021
0	129aa, >HDALDHFB_18745... *
>Cluster 27022
0	129aa, >HDALDHFB_20357... *
>Cluster 27023
0	129aa, >HDALDHFB_42565... *
>Cluster 27024
0	129aa, >HDALDHFB_61566... *
>Cluster 27025
0	129aa, >HDALDHFB_62833... *
>Cluster 27026
0	129aa, >HDALDHFB_75813... *
>Cluster 27027
0	129aa, >HDALDHFB_86308... *
>Cluster 27028
0	129aa, >HDALDHFB_115460... *
>Cluster 27029
0	129aa, >HDALDHFB_130227... *
>Cluster 27030
0	129aa, >HDALDHFB_145565... *
>Cluster 27031
0	129aa, >HDALDHFB_165628... *
>Cluster 27032
0	129aa, >HDALDHFB_180320... *
>Cluster 27033
0	129aa, >HDALDHFB_183355... *
>Cluster 27034
0	129aa, >HDALDHFB_196603... *
>Cluster 27035
0	129aa, >HDALDHFB_196621... *
>Cluster 27036
0	129aa, >HDALDHFB_198659... *
>Cluster 27037
0	129aa, >HDALDHFB_199147... *
>Cluster 27038
0	129aa, >HDALDHFB_207441... *
>Cluster 27039
0	129aa, >HDALDHFB_208209... *
>Cluster 27040
0	129aa, >HDALDHFB_220373... *
>Cluster 27041
0	129aa, >HENMDNCI_48438... *
>Cluster 27042
0	129aa, >HENMDNCI_60892... *
>Cluster 27043
0	129aa, >HENMDNCI_68711... *
>Cluster 27044
0	129aa, >HENMDNCI_80199... *
>Cluster 27045
0	129aa, >HENMDNCI_81654... *
>Cluster 27046
0	129aa, >HENMDNCI_91716... *
>Cluster 27047
0	129aa, >HENMDNCI_121520... *
>Cluster 27048
0	129aa, >HENMDNCI_168440... *
>Cluster 27049
0	129aa, >PJJNKMKO_24074... *
>Cluster 27050
0	129aa, >PJJNKMKO_49782... *
>Cluster 27051
0	129aa, >PJJNKMKO_64519... *
>Cluster 27052
0	129aa, >PJJNKMKO_67141... *
>Cluster 27053
0	129aa, >PJJNKMKO_74548... *
>Cluster 27054
0	129aa, >PJJNKMKO_77209... *
>Cluster 27055
0	129aa, >PJJNKMKO_93641... *
>Cluster 27056
0	129aa, >PJJNKMKO_108673... *
>Cluster 27057
0	129aa, >PJJNKMKO_111977... *
>Cluster 27058
0	129aa, >PJJNKMKO_113723... *
>Cluster 27059
0	129aa, >PJJNKMKO_129385... *
>Cluster 27060
0	129aa, >PJJNKMKO_153392... *
>Cluster 27061
0	129aa, >PJJNKMKO_185449... *
>Cluster 27062
0	129aa, >PJJNKMKO_205398... *
>Cluster 27063
0	129aa, >PJJNKMKO_216421... *
>Cluster 27064
0	129aa, >PJJNKMKO_223151... *
>Cluster 27065
0	129aa, >PJJNKMKO_236512... *
>Cluster 27066
0	129aa, >PJJNKMKO_244529... *
>Cluster 27067
0	129aa, >PJJNKMKO_249718... *
>Cluster 27068
0	129aa, >GPBGFMPE_00313... *
>Cluster 27069
0	129aa, >GPBGFMPE_01246... *
>Cluster 27070
0	129aa, >GPBGFMPE_05017... *
>Cluster 27071
0	129aa, >GPBGFMPE_19649... *
>Cluster 27072
0	129aa, >GPBGFMPE_24223... *
>Cluster 27073
0	129aa, >GPBGFMPE_50263... *
>Cluster 27074
0	129aa, >GPBGFMPE_103285... *
>Cluster 27075
0	129aa, >GPBGFMPE_127678... *
>Cluster 27076
0	128aa, >HDALDHFB_11596... *
>Cluster 27077
0	128aa, >HDALDHFB_14259... *
>Cluster 27078
0	128aa, >HDALDHFB_26841... *
>Cluster 27079
0	128aa, >HDALDHFB_28041... *
>Cluster 27080
0	128aa, >HDALDHFB_36977... *
>Cluster 27081
0	128aa, >HDALDHFB_40991... *
>Cluster 27082
0	128aa, >HDALDHFB_49297... *
>Cluster 27083
0	128aa, >HDALDHFB_62038... *
>Cluster 27084
0	128aa, >HDALDHFB_79571... *
>Cluster 27085
0	128aa, >HDALDHFB_81316... *
>Cluster 27086
0	128aa, >HDALDHFB_91867... *
>Cluster 27087
0	128aa, >HDALDHFB_97849... *
>Cluster 27088
0	128aa, >HDALDHFB_102085... *
>Cluster 27089
0	128aa, >HDALDHFB_112346... *
>Cluster 27090
0	128aa, >HDALDHFB_115552... *
>Cluster 27091
0	128aa, >HDALDHFB_121819... *
>Cluster 27092
0	128aa, >HDALDHFB_123963... *
>Cluster 27093
0	128aa, >HDALDHFB_128422... *
>Cluster 27094
0	128aa, >HDALDHFB_136249... *
>Cluster 27095
0	128aa, >HDALDHFB_163405... *
>Cluster 27096
0	128aa, >HDALDHFB_168489... *
>Cluster 27097
0	128aa, >HDALDHFB_178767... *
>Cluster 27098
0	128aa, >HDALDHFB_183357... *
>Cluster 27099
0	128aa, >HDALDHFB_184794... *
>Cluster 27100
0	128aa, >HDALDHFB_188790... *
>Cluster 27101
0	128aa, >HDALDHFB_197967... *
>Cluster 27102
0	128aa, >HDALDHFB_204673... *
>Cluster 27103
0	128aa, >HDALDHFB_219768... *
>Cluster 27104
0	128aa, >HENMDNCI_00507... *
>Cluster 27105
0	128aa, >HENMDNCI_01459... *
>Cluster 27106
0	128aa, >HENMDNCI_54168... *
>Cluster 27107
0	128aa, >HENMDNCI_56493... *
>Cluster 27108
0	128aa, >HENMDNCI_79195... *
>Cluster 27109
0	128aa, >HENMDNCI_106765... *
>Cluster 27110
0	128aa, >HENMDNCI_108784... *
>Cluster 27111
0	128aa, >HENMDNCI_132613... *
>Cluster 27112
0	128aa, >HENMDNCI_156255... *
>Cluster 27113
0	128aa, >HENMDNCI_184378... *
>Cluster 27114
0	128aa, >PJJNKMKO_10557... *
>Cluster 27115
0	128aa, >PJJNKMKO_15114... *
>Cluster 27116
0	128aa, >PJJNKMKO_29181... *
>Cluster 27117
0	128aa, >PJJNKMKO_36551... *
>Cluster 27118
0	128aa, >PJJNKMKO_40694... *
>Cluster 27119
0	128aa, >PJJNKMKO_51918... *
>Cluster 27120
0	128aa, >PJJNKMKO_60989... *
>Cluster 27121
0	128aa, >PJJNKMKO_80625... *
>Cluster 27122
0	128aa, >PJJNKMKO_96648... *
>Cluster 27123
0	128aa, >PJJNKMKO_114467... *
>Cluster 27124
0	128aa, >PJJNKMKO_123935... *
>Cluster 27125
0	128aa, >PJJNKMKO_143202... *
>Cluster 27126
0	128aa, >PJJNKMKO_143842... *
>Cluster 27127
0	128aa, >PJJNKMKO_155305... *
>Cluster 27128
0	128aa, >PJJNKMKO_172482... *
>Cluster 27129
0	128aa, >PJJNKMKO_191225... *
>Cluster 27130
0	128aa, >PJJNKMKO_192133... *
>Cluster 27131
0	128aa, >PJJNKMKO_218756... *
>Cluster 27132
0	128aa, >PJJNKMKO_246110... *
>Cluster 27133
0	128aa, >PJJNKMKO_262587... *
>Cluster 27134
0	128aa, >PJJNKMKO_270043... *
>Cluster 27135
0	128aa, >GPBGFMPE_39724... *
>Cluster 27136
0	128aa, >GPBGFMPE_70564... *
>Cluster 27137
0	127aa, >HDALDHFB_04532... *
>Cluster 27138
0	127aa, >HDALDHFB_24079... *
>Cluster 27139
0	127aa, >HDALDHFB_28672... *
>Cluster 27140
0	127aa, >HDALDHFB_44639... *
>Cluster 27141
0	127aa, >HDALDHFB_51581... *
>Cluster 27142
0	127aa, >HDALDHFB_59177... *
>Cluster 27143
0	127aa, >HDALDHFB_69590... *
>Cluster 27144
0	127aa, >HDALDHFB_72641... *
>Cluster 27145
0	127aa, >HDALDHFB_76359... *
>Cluster 27146
0	127aa, >HDALDHFB_83217... *
>Cluster 27147
0	127aa, >HDALDHFB_87055... *
>Cluster 27148
0	127aa, >HDALDHFB_126617... *
>Cluster 27149
0	127aa, >HDALDHFB_130415... *
>Cluster 27150
0	127aa, >HDALDHFB_138979... *
>Cluster 27151
0	127aa, >HDALDHFB_143439... *
>Cluster 27152
0	127aa, >HDALDHFB_163710... *
>Cluster 27153
0	127aa, >HDALDHFB_168776... *
>Cluster 27154
0	127aa, >HDALDHFB_180839... *
>Cluster 27155
0	127aa, >HDALDHFB_184662... *
>Cluster 27156
0	127aa, >HDALDHFB_186818... *
>Cluster 27157
0	127aa, >HDALDHFB_190019... *
>Cluster 27158
0	127aa, >HDALDHFB_195763... *
>Cluster 27159
0	127aa, >HDALDHFB_200439... *
>Cluster 27160
0	127aa, >HENMDNCI_00551... *
>Cluster 27161
0	127aa, >HENMDNCI_02481... *
>Cluster 27162
0	127aa, >HENMDNCI_03826... *
>Cluster 27163
0	127aa, >HENMDNCI_15436... *
>Cluster 27164
0	127aa, >HENMDNCI_33060... *
>Cluster 27165
0	127aa, >HENMDNCI_37589... *
>Cluster 27166
0	127aa, >HENMDNCI_37974... *
>Cluster 27167
0	127aa, >HENMDNCI_48429... *
>Cluster 27168
0	127aa, >HENMDNCI_73213... *
>Cluster 27169
0	127aa, >HENMDNCI_76147... *
>Cluster 27170
0	127aa, >HENMDNCI_81035... *
>Cluster 27171
0	127aa, >HENMDNCI_145854... *
>Cluster 27172
0	127aa, >HENMDNCI_164851... *
>Cluster 27173
0	127aa, >HENMDNCI_171689... *
>Cluster 27174
0	127aa, >PJJNKMKO_01988... *
>Cluster 27175
0	127aa, >PJJNKMKO_39297... *
>Cluster 27176
0	127aa, >PJJNKMKO_43229... *
>Cluster 27177
0	127aa, >PJJNKMKO_44496... *
>Cluster 27178
0	127aa, >PJJNKMKO_48725... *
>Cluster 27179
0	127aa, >PJJNKMKO_51634... *
>Cluster 27180
0	127aa, >PJJNKMKO_53589... *
>Cluster 27181
0	127aa, >PJJNKMKO_54130... *
>Cluster 27182
0	127aa, >PJJNKMKO_58298... *
>Cluster 27183
0	127aa, >PJJNKMKO_62172... *
>Cluster 27184
0	127aa, >PJJNKMKO_66663... *
>Cluster 27185
0	127aa, >PJJNKMKO_72236... *
>Cluster 27186
0	127aa, >PJJNKMKO_84246... *
>Cluster 27187
0	127aa, >PJJNKMKO_94299... *
>Cluster 27188
0	127aa, >PJJNKMKO_98380... *
>Cluster 27189
0	127aa, >PJJNKMKO_133196... *
>Cluster 27190
0	127aa, >PJJNKMKO_139498... *
>Cluster 27191
0	127aa, >PJJNKMKO_154271... *
>Cluster 27192
0	127aa, >PJJNKMKO_157674... *
>Cluster 27193
0	127aa, >PJJNKMKO_166523... *
>Cluster 27194
0	127aa, >PJJNKMKO_171236... *
>Cluster 27195
0	127aa, >PJJNKMKO_177819... *
>Cluster 27196
0	127aa, >PJJNKMKO_188496... *
>Cluster 27197
0	127aa, >PJJNKMKO_232267... *
>Cluster 27198
0	127aa, >PJJNKMKO_236930... *
>Cluster 27199
0	127aa, >PJJNKMKO_241071... *
>Cluster 27200
0	127aa, >PJJNKMKO_249792... *
>Cluster 27201
0	127aa, >PJJNKMKO_267273... *
>Cluster 27202
0	127aa, >PJJNKMKO_268554... *
>Cluster 27203
0	127aa, >GPBGFMPE_07953... *
>Cluster 27204
0	127aa, >GPBGFMPE_12614... *
>Cluster 27205
0	127aa, >GPBGFMPE_14784... *
>Cluster 27206
0	127aa, >GPBGFMPE_50195... *
>Cluster 27207
0	127aa, >GPBGFMPE_64848... *
>Cluster 27208
0	127aa, >GPBGFMPE_116672... *
>Cluster 27209
0	126aa, >HDALDHFB_09427... *
>Cluster 27210
0	126aa, >HDALDHFB_09649... *
>Cluster 27211
0	126aa, >HDALDHFB_14393... *
>Cluster 27212
0	126aa, >HDALDHFB_20360... *
>Cluster 27213
0	126aa, >HDALDHFB_39565... *
>Cluster 27214
0	126aa, >HDALDHFB_52948... *
>Cluster 27215
0	126aa, >HDALDHFB_55322... *
>Cluster 27216
0	126aa, >HDALDHFB_56254... *
>Cluster 27217
0	126aa, >HDALDHFB_73175... *
>Cluster 27218
0	126aa, >HDALDHFB_82985... *
>Cluster 27219
0	126aa, >HDALDHFB_98514... *
>Cluster 27220
0	126aa, >HDALDHFB_117664... *
>Cluster 27221
0	126aa, >HDALDHFB_119408... *
>Cluster 27222
0	126aa, >HDALDHFB_126711... *
>Cluster 27223
0	126aa, >HDALDHFB_148411... *
>Cluster 27224
0	126aa, >HDALDHFB_168067... *
>Cluster 27225
0	126aa, >HDALDHFB_188457... *
>Cluster 27226
0	126aa, >HDALDHFB_192817... *
>Cluster 27227
0	126aa, >HDALDHFB_195686... *
>Cluster 27228
0	126aa, >HDALDHFB_198129... *
>Cluster 27229
0	126aa, >HDALDHFB_201516... *
>Cluster 27230
0	126aa, >HDALDHFB_202278... *
>Cluster 27231
0	126aa, >HDALDHFB_208551... *
>Cluster 27232
0	126aa, >HENMDNCI_08636... *
>Cluster 27233
0	126aa, >HENMDNCI_17572... *
>Cluster 27234
0	126aa, >HENMDNCI_23194... *
>Cluster 27235
0	126aa, >HENMDNCI_50324... *
>Cluster 27236
0	126aa, >HENMDNCI_67327... *
>Cluster 27237
0	126aa, >HENMDNCI_73325... *
>Cluster 27238
0	126aa, >HENMDNCI_97726... *
>Cluster 27239
0	126aa, >HENMDNCI_128697... *
>Cluster 27240
0	126aa, >HENMDNCI_133266... *
>Cluster 27241
0	126aa, >HENMDNCI_146937... *
>Cluster 27242
0	126aa, >HENMDNCI_168239... *
>Cluster 27243
0	126aa, >HENMDNCI_173673... *
>Cluster 27244
0	126aa, >HENMDNCI_178387... *
>Cluster 27245
0	126aa, >PJJNKMKO_02595... *
>Cluster 27246
0	126aa, >PJJNKMKO_36552... *
>Cluster 27247
0	126aa, >PJJNKMKO_37533... *
>Cluster 27248
0	126aa, >PJJNKMKO_46607... *
>Cluster 27249
0	126aa, >PJJNKMKO_53164... *
>Cluster 27250
0	126aa, >PJJNKMKO_83963... *
>Cluster 27251
0	126aa, >PJJNKMKO_84684... *
>Cluster 27252
0	126aa, >PJJNKMKO_106465... *
>Cluster 27253
0	126aa, >PJJNKMKO_108159... *
>Cluster 27254
0	126aa, >PJJNKMKO_113367... *
>Cluster 27255
0	126aa, >PJJNKMKO_127028... *
>Cluster 27256
0	126aa, >PJJNKMKO_158145... *
>Cluster 27257
0	126aa, >PJJNKMKO_169683... *
>Cluster 27258
0	126aa, >PJJNKMKO_185666... *
>Cluster 27259
0	126aa, >PJJNKMKO_202415... *
>Cluster 27260
0	126aa, >PJJNKMKO_205026... *
>Cluster 27261
0	126aa, >PJJNKMKO_214580... *
>Cluster 27262
0	126aa, >PJJNKMKO_238915... *
>Cluster 27263
0	126aa, >PJJNKMKO_241679... *
>Cluster 27264
0	126aa, >PJJNKMKO_251036... *
>Cluster 27265
0	126aa, >PJJNKMKO_259577... *
>Cluster 27266
0	126aa, >GPBGFMPE_54193... *
>Cluster 27267
0	126aa, >GPBGFMPE_56131... *
>Cluster 27268
0	126aa, >GPBGFMPE_79773... *
>Cluster 27269
0	126aa, >GPBGFMPE_98856... *
>Cluster 27270
0	126aa, >GPBGFMPE_117854... *
>Cluster 27271
0	125aa, >HDALDHFB_02900... *
>Cluster 27272
0	125aa, >HDALDHFB_07507... *
>Cluster 27273
0	125aa, >HDALDHFB_08700... *
>Cluster 27274
0	125aa, >HDALDHFB_10520... *
>Cluster 27275
0	125aa, >HDALDHFB_17585... *
>Cluster 27276
0	125aa, >HDALDHFB_31202... *
>Cluster 27277
0	125aa, >HDALDHFB_34694... *
>Cluster 27278
0	125aa, >HDALDHFB_35607... *
>Cluster 27279
0	125aa, >HDALDHFB_38670... *
>Cluster 27280
0	125aa, >HDALDHFB_82266... *
>Cluster 27281
0	125aa, >HDALDHFB_89066... *
>Cluster 27282
0	125aa, >HDALDHFB_101621... *
>Cluster 27283
0	125aa, >HDALDHFB_102322... *
>Cluster 27284
0	125aa, >HDALDHFB_103310... *
>Cluster 27285
0	125aa, >HDALDHFB_110567... *
>Cluster 27286
0	125aa, >HDALDHFB_111269... *
>Cluster 27287
0	125aa, >HDALDHFB_112437... *
>Cluster 27288
0	125aa, >HDALDHFB_112510... *
>Cluster 27289
0	125aa, >HDALDHFB_115377... *
>Cluster 27290
0	125aa, >HDALDHFB_159163... *
>Cluster 27291
0	125aa, >HDALDHFB_168538... *
>Cluster 27292
0	125aa, >HDALDHFB_181041... *
>Cluster 27293
0	125aa, >HDALDHFB_181178... *
>Cluster 27294
0	125aa, >HDALDHFB_199390... *
>Cluster 27295
0	125aa, >HENMDNCI_09026... *
>Cluster 27296
0	125aa, >HENMDNCI_64165... *
>Cluster 27297
0	125aa, >HENMDNCI_104790... *
>Cluster 27298
0	125aa, >HENMDNCI_107595... *
>Cluster 27299
0	125aa, >HENMDNCI_124094... *
>Cluster 27300
0	125aa, >HENMDNCI_124825... *
>Cluster 27301
0	125aa, >HENMDNCI_160794... *
>Cluster 27302
0	125aa, >PJJNKMKO_16828... *
>Cluster 27303
0	125aa, >PJJNKMKO_38347... *
>Cluster 27304
0	125aa, >PJJNKMKO_79638... *
>Cluster 27305
0	125aa, >PJJNKMKO_100854... *
>Cluster 27306
0	125aa, >PJJNKMKO_121530... *
>Cluster 27307
0	125aa, >PJJNKMKO_122185... *
>Cluster 27308
0	125aa, >PJJNKMKO_170144... *
>Cluster 27309
0	125aa, >PJJNKMKO_193580... *
>Cluster 27310
0	125aa, >PJJNKMKO_231322... *
>Cluster 27311
0	125aa, >PJJNKMKO_237607... *
>Cluster 27312
0	125aa, >PJJNKMKO_238687... *
>Cluster 27313
0	125aa, >GPBGFMPE_49696... *
>Cluster 27314
0	125aa, >GPBGFMPE_68003... *
>Cluster 27315
0	125aa, >GPBGFMPE_78132... *
>Cluster 27316
0	125aa, >GPBGFMPE_92103... *
>Cluster 27317
0	125aa, >GPBGFMPE_112304... *
>Cluster 27318
0	125aa, >GPBGFMPE_159339... *
>Cluster 27319
0	124aa, >HDALDHFB_07833... *
>Cluster 27320
0	124aa, >HDALDHFB_14488... *
>Cluster 27321
0	124aa, >HDALDHFB_56496... *
>Cluster 27322
0	124aa, >HDALDHFB_57261... *
>Cluster 27323
0	124aa, >HDALDHFB_63438... *
>Cluster 27324
0	124aa, >HDALDHFB_69402... *
>Cluster 27325
0	124aa, >HDALDHFB_70048... *
>Cluster 27326
0	124aa, >HDALDHFB_95375... *
>Cluster 27327
0	124aa, >HDALDHFB_95627... *
>Cluster 27328
0	124aa, >HDALDHFB_114087... *
>Cluster 27329
0	124aa, >HDALDHFB_115921... *
>Cluster 27330
0	124aa, >HDALDHFB_123087... *
>Cluster 27331
0	124aa, >HDALDHFB_132166... *
>Cluster 27332
0	124aa, >HDALDHFB_135296... *
>Cluster 27333
0	124aa, >HDALDHFB_135386... *
>Cluster 27334
0	124aa, >HDALDHFB_137573... *
>Cluster 27335
0	124aa, >HDALDHFB_148093... *
>Cluster 27336
0	124aa, >HDALDHFB_152855... *
>Cluster 27337
0	124aa, >HDALDHFB_154699... *
>Cluster 27338
0	124aa, >HDALDHFB_157667... *
>Cluster 27339
0	124aa, >HDALDHFB_158555... *
>Cluster 27340
0	124aa, >HDALDHFB_159584... *
>Cluster 27341
0	124aa, >HDALDHFB_164191... *
>Cluster 27342
0	124aa, >HDALDHFB_167656... *
>Cluster 27343
0	124aa, >HDALDHFB_188546... *
>Cluster 27344
0	124aa, >HDALDHFB_194659... *
>Cluster 27345
0	124aa, >HDALDHFB_196918... *
>Cluster 27346
0	124aa, >HDALDHFB_197478... *
>Cluster 27347
0	124aa, >HDALDHFB_199978... *
>Cluster 27348
0	124aa, >HDALDHFB_217486... *
>Cluster 27349
0	124aa, >HDALDHFB_222773... *
>Cluster 27350
0	124aa, >HDALDHFB_224653... *
>Cluster 27351
0	124aa, >HENMDNCI_08634... *
>Cluster 27352
0	124aa, >HENMDNCI_48712... *
>Cluster 27353
0	124aa, >HENMDNCI_52115... *
>Cluster 27354
0	124aa, >HENMDNCI_55084... *
>Cluster 27355
0	124aa, >HENMDNCI_68320... *
>Cluster 27356
0	124aa, >HENMDNCI_72566... *
>Cluster 27357
0	124aa, >HENMDNCI_75671... *
>Cluster 27358
0	124aa, >HENMDNCI_80420... *
>Cluster 27359
0	124aa, >HENMDNCI_121984... *
>Cluster 27360
0	124aa, >HENMDNCI_138852... *
>Cluster 27361
0	124aa, >PJJNKMKO_00556... *
>Cluster 27362
0	124aa, >PJJNKMKO_38977... *
>Cluster 27363
0	124aa, >PJJNKMKO_91804... *
>Cluster 27364
0	124aa, >PJJNKMKO_104696... *
>Cluster 27365
0	124aa, >PJJNKMKO_105465... *
>Cluster 27366
0	124aa, >PJJNKMKO_113807... *
>Cluster 27367
0	124aa, >PJJNKMKO_115864... *
>Cluster 27368
0	124aa, >PJJNKMKO_138623... *
>Cluster 27369
0	124aa, >PJJNKMKO_140551... *
>Cluster 27370
0	124aa, >PJJNKMKO_148021... *
>Cluster 27371
0	124aa, >PJJNKMKO_158776... *
>Cluster 27372
0	124aa, >PJJNKMKO_175785... *
>Cluster 27373
0	124aa, >PJJNKMKO_194670... *
>Cluster 27374
0	124aa, >PJJNKMKO_198222... *
>Cluster 27375
0	124aa, >PJJNKMKO_225344... *
>Cluster 27376
0	124aa, >PJJNKMKO_227608... *
>Cluster 27377
0	124aa, >PJJNKMKO_235549... *
>Cluster 27378
0	124aa, >PJJNKMKO_271584... *
>Cluster 27379
0	124aa, >GPBGFMPE_00427... *
>Cluster 27380
0	124aa, >GPBGFMPE_02467... *
>Cluster 27381
0	124aa, >GPBGFMPE_40173... *
>Cluster 27382
0	124aa, >GPBGFMPE_48489... *
>Cluster 27383
0	124aa, >GPBGFMPE_92834... *
>Cluster 27384
0	124aa, >GPBGFMPE_121839... *
>Cluster 27385
0	123aa, >HDALDHFB_16223... *
>Cluster 27386
0	123aa, >HDALDHFB_17847... *
>Cluster 27387
0	123aa, >HDALDHFB_19443... *
>Cluster 27388
0	123aa, >HDALDHFB_21541... *
>Cluster 27389
0	123aa, >HDALDHFB_38554... *
>Cluster 27390
0	123aa, >HDALDHFB_40944... *
>Cluster 27391
0	123aa, >HDALDHFB_51946... *
>Cluster 27392
0	123aa, >HDALDHFB_58519... *
>Cluster 27393
0	123aa, >HDALDHFB_73282... *
>Cluster 27394
0	123aa, >HDALDHFB_78065... *
>Cluster 27395
0	123aa, >HDALDHFB_80353... *
>Cluster 27396
0	123aa, >HDALDHFB_94212... *
>Cluster 27397
0	123aa, >HDALDHFB_125978... *
>Cluster 27398
0	123aa, >HDALDHFB_126903... *
>Cluster 27399
0	123aa, >HDALDHFB_130739... *
>Cluster 27400
0	123aa, >HDALDHFB_140383... *
>Cluster 27401
0	123aa, >HDALDHFB_157708... *
>Cluster 27402
0	123aa, >HDALDHFB_167264... *
>Cluster 27403
0	123aa, >HDALDHFB_176659... *
>Cluster 27404
0	123aa, >HDALDHFB_181954... *
>Cluster 27405
0	123aa, >HDALDHFB_193789... *
>Cluster 27406
0	123aa, >HDALDHFB_202284... *
>Cluster 27407
0	123aa, >HDALDHFB_203731... *
>Cluster 27408
0	123aa, >HDALDHFB_209752... *
>Cluster 27409
0	123aa, >HDALDHFB_212925... *
>Cluster 27410
0	123aa, >HDALDHFB_222509... *
>Cluster 27411
0	123aa, >HENMDNCI_06983... *
>Cluster 27412
0	123aa, >HENMDNCI_28413... *
>Cluster 27413
0	123aa, >HENMDNCI_41819... *
>Cluster 27414
0	123aa, >HENMDNCI_50323... *
>Cluster 27415
0	123aa, >HENMDNCI_52295... *
>Cluster 27416
0	123aa, >HENMDNCI_56322... *
>Cluster 27417
0	123aa, >HENMDNCI_103736... *
>Cluster 27418
0	123aa, >HENMDNCI_113371... *
>Cluster 27419
0	123aa, >HENMDNCI_123226... *
>Cluster 27420
0	123aa, >HENMDNCI_175393... *
>Cluster 27421
0	123aa, >PJJNKMKO_01599... *
>Cluster 27422
0	123aa, >PJJNKMKO_04272... *
>Cluster 27423
0	123aa, >PJJNKMKO_22526... *
>Cluster 27424
0	123aa, >PJJNKMKO_48115... *
>Cluster 27425
0	123aa, >PJJNKMKO_49796... *
>Cluster 27426
0	123aa, >PJJNKMKO_58396... *
>Cluster 27427
0	123aa, >PJJNKMKO_111179... *
>Cluster 27428
0	123aa, >PJJNKMKO_113390... *
>Cluster 27429
0	123aa, >PJJNKMKO_130733... *
>Cluster 27430
0	123aa, >PJJNKMKO_163106... *
>Cluster 27431
0	123aa, >PJJNKMKO_166033... *
>Cluster 27432
0	123aa, >PJJNKMKO_169147... *
>Cluster 27433
0	123aa, >PJJNKMKO_169398... *
>Cluster 27434
0	123aa, >PJJNKMKO_218465... *
>Cluster 27435
0	123aa, >PJJNKMKO_248862... *
>Cluster 27436
0	123aa, >PJJNKMKO_274579... *
>Cluster 27437
0	123aa, >GPBGFMPE_02884... *
>Cluster 27438
0	123aa, >GPBGFMPE_17353... *
>Cluster 27439
0	123aa, >GPBGFMPE_80544... *
>Cluster 27440
0	123aa, >GPBGFMPE_99509... *
>Cluster 27441
0	123aa, >GPBGFMPE_155099... *
>Cluster 27442
0	122aa, >HDALDHFB_41272... *
>Cluster 27443
0	122aa, >HDALDHFB_44870... *
>Cluster 27444
0	122aa, >HDALDHFB_47715... *
>Cluster 27445
0	122aa, >HDALDHFB_70532... *
>Cluster 27446
0	122aa, >HDALDHFB_86467... *
>Cluster 27447
0	122aa, >HDALDHFB_110162... *
>Cluster 27448
0	122aa, >HDALDHFB_110573... *
>Cluster 27449
0	122aa, >HDALDHFB_114387... *
>Cluster 27450
0	122aa, >HDALDHFB_128040... *
>Cluster 27451
0	122aa, >HDALDHFB_133927... *
>Cluster 27452
0	122aa, >HDALDHFB_134202... *
>Cluster 27453
0	122aa, >HDALDHFB_137089... *
>Cluster 27454
0	122aa, >HDALDHFB_143464... *
>Cluster 27455
0	122aa, >HDALDHFB_151574... *
>Cluster 27456
0	122aa, >HDALDHFB_156500... *
>Cluster 27457
0	122aa, >HDALDHFB_165673... *
>Cluster 27458
0	122aa, >HDALDHFB_178989... *
>Cluster 27459
0	122aa, >HDALDHFB_187345... *
>Cluster 27460
0	122aa, >HDALDHFB_194919... *
>Cluster 27461
0	122aa, >HDALDHFB_195004... *
>Cluster 27462
0	122aa, >HDALDHFB_216361... *
>Cluster 27463
0	122aa, >HDALDHFB_218172... *
>Cluster 27464
0	122aa, >HENMDNCI_02015... *
>Cluster 27465
0	122aa, >HENMDNCI_54157... *
>Cluster 27466
0	122aa, >HENMDNCI_128501... *
>Cluster 27467
0	122aa, >HENMDNCI_137213... *
>Cluster 27468
0	122aa, >PJJNKMKO_12702... *
>Cluster 27469
0	122aa, >PJJNKMKO_12827... *
>Cluster 27470
0	122aa, >PJJNKMKO_14534... *
>Cluster 27471
0	122aa, >PJJNKMKO_14850... *
>Cluster 27472
0	122aa, >PJJNKMKO_24643... *
>Cluster 27473
0	122aa, >PJJNKMKO_26415... *
>Cluster 27474
0	122aa, >PJJNKMKO_79436... *
>Cluster 27475
0	122aa, >PJJNKMKO_115964... *
>Cluster 27476
0	122aa, >PJJNKMKO_147732... *
>Cluster 27477
0	122aa, >PJJNKMKO_151811... *
>Cluster 27478
0	122aa, >PJJNKMKO_178493... *
>Cluster 27479
0	122aa, >PJJNKMKO_194487... *
>Cluster 27480
0	122aa, >PJJNKMKO_214618... *
>Cluster 27481
0	122aa, >PJJNKMKO_243401... *
>Cluster 27482
0	122aa, >PJJNKMKO_251520... *
>Cluster 27483
0	122aa, >PJJNKMKO_262233... *
>Cluster 27484
0	122aa, >GPBGFMPE_09242... *
>Cluster 27485
0	122aa, >GPBGFMPE_12385... *
>Cluster 27486
0	122aa, >GPBGFMPE_18334... *
>Cluster 27487
0	122aa, >GPBGFMPE_25860... *
>Cluster 27488
0	122aa, >GPBGFMPE_66701... *
>Cluster 27489
0	121aa, >HDALDHFB_01051... *
>Cluster 27490
0	121aa, >HDALDHFB_07883... *
>Cluster 27491
0	121aa, >HDALDHFB_16446... *
>Cluster 27492
0	121aa, >HDALDHFB_38298... *
>Cluster 27493
0	121aa, >HDALDHFB_43450... *
>Cluster 27494
0	121aa, >HDALDHFB_50012... *
>Cluster 27495
0	121aa, >HDALDHFB_57765... *
>Cluster 27496
0	121aa, >HDALDHFB_80951... *
>Cluster 27497
0	121aa, >HDALDHFB_81593... *
>Cluster 27498
0	121aa, >HDALDHFB_82672... *
>Cluster 27499
0	121aa, >HDALDHFB_85418... *
>Cluster 27500
0	121aa, >HDALDHFB_114651... *
>Cluster 27501
0	121aa, >HDALDHFB_118190... *
>Cluster 27502
0	121aa, >HDALDHFB_118969... *
>Cluster 27503
0	121aa, >HDALDHFB_135252... *
>Cluster 27504
0	121aa, >HDALDHFB_147266... *
>Cluster 27505
0	121aa, >HDALDHFB_163789... *
>Cluster 27506
0	121aa, >HDALDHFB_185576... *
>Cluster 27507
0	121aa, >HDALDHFB_215470... *
>Cluster 27508
0	121aa, >HDALDHFB_217804... *
>Cluster 27509
0	121aa, >HDALDHFB_218516... *
>Cluster 27510
0	121aa, >HENMDNCI_23190... *
>Cluster 27511
0	121aa, >HENMDNCI_38529... *
>Cluster 27512
0	121aa, >HENMDNCI_49764... *
>Cluster 27513
0	121aa, >HENMDNCI_53634... *
>Cluster 27514
0	121aa, >HENMDNCI_55188... *
>Cluster 27515
0	121aa, >HENMDNCI_123837... *
>Cluster 27516
0	121aa, >HENMDNCI_128930... *
>Cluster 27517
0	121aa, >PJJNKMKO_11564... *
>Cluster 27518
0	121aa, >PJJNKMKO_19553... *
>Cluster 27519
0	121aa, >PJJNKMKO_26750... *
>Cluster 27520
0	121aa, >PJJNKMKO_26954... *
>Cluster 27521
0	121aa, >PJJNKMKO_48568... *
>Cluster 27522
0	121aa, >PJJNKMKO_58826... *
>Cluster 27523
0	121aa, >PJJNKMKO_73665... *
>Cluster 27524
0	121aa, >PJJNKMKO_91965... *
>Cluster 27525
0	121aa, >PJJNKMKO_92844... *
>Cluster 27526
0	121aa, >PJJNKMKO_109770... *
>Cluster 27527
0	121aa, >PJJNKMKO_127859... *
>Cluster 27528
0	121aa, >PJJNKMKO_130191... *
>Cluster 27529
0	121aa, >PJJNKMKO_144857... *
>Cluster 27530
0	121aa, >PJJNKMKO_193077... *
>Cluster 27531
0	121aa, >PJJNKMKO_194417... *
>Cluster 27532
0	121aa, >PJJNKMKO_215662... *
>Cluster 27533
0	121aa, >PJJNKMKO_231321... *
>Cluster 27534
0	121aa, >PJJNKMKO_254064... *
>Cluster 27535
0	121aa, >PJJNKMKO_256784... *
>Cluster 27536
0	121aa, >GPBGFMPE_02721... *
>Cluster 27537
0	121aa, >GPBGFMPE_35440... *
>Cluster 27538
0	121aa, >GPBGFMPE_77437... *
>Cluster 27539
0	121aa, >GPBGFMPE_78388... *
>Cluster 27540
0	121aa, >GPBGFMPE_100029... *
>Cluster 27541
0	121aa, >GPBGFMPE_142434... *
>Cluster 27542
0	120aa, >HDALDHFB_28019... *
>Cluster 27543
0	120aa, >HDALDHFB_31720... *
>Cluster 27544
0	120aa, >HDALDHFB_33226... *
>Cluster 27545
0	120aa, >HDALDHFB_42871... *
>Cluster 27546
0	120aa, >HDALDHFB_45965... *
>Cluster 27547
0	120aa, >HDALDHFB_74425... *
>Cluster 27548
0	120aa, >HDALDHFB_82717... *
>Cluster 27549
0	120aa, >HDALDHFB_86943... *
>Cluster 27550
0	120aa, >HDALDHFB_89045... *
>Cluster 27551
0	120aa, >HDALDHFB_89966... *
>Cluster 27552
0	120aa, >HDALDHFB_93115... *
>Cluster 27553
0	120aa, >HDALDHFB_107123... *
>Cluster 27554
0	120aa, >HDALDHFB_152523... *
>Cluster 27555
0	120aa, >HDALDHFB_157100... *
>Cluster 27556
0	120aa, >HDALDHFB_157470... *
>Cluster 27557
0	120aa, >HDALDHFB_168995... *
>Cluster 27558
0	120aa, >HDALDHFB_187285... *
>Cluster 27559
0	120aa, >HDALDHFB_197285... *
>Cluster 27560
0	120aa, >HDALDHFB_203605... *
>Cluster 27561
0	120aa, >HDALDHFB_209537... *
>Cluster 27562
0	120aa, >HENMDNCI_11726... *
>Cluster 27563
0	120aa, >HENMDNCI_15915... *
>Cluster 27564
0	120aa, >HENMDNCI_24610... *
>Cluster 27565
0	120aa, >HENMDNCI_57672... *
>Cluster 27566
0	120aa, >HENMDNCI_67024... *
>Cluster 27567
0	120aa, >HENMDNCI_71604... *
>Cluster 27568
0	120aa, >HENMDNCI_77582... *
>Cluster 27569
0	120aa, >HENMDNCI_118150... *
>Cluster 27570
0	120aa, >HENMDNCI_134239... *
>Cluster 27571
0	120aa, >HENMDNCI_162782... *
>Cluster 27572
0	120aa, >PJJNKMKO_42002... *
>Cluster 27573
0	120aa, >PJJNKMKO_44277... *
>Cluster 27574
0	120aa, >PJJNKMKO_55488... *
>Cluster 27575
0	120aa, >PJJNKMKO_62973... *
>Cluster 27576
0	120aa, >PJJNKMKO_65434... *
>Cluster 27577
0	120aa, >PJJNKMKO_68596... *
>Cluster 27578
0	120aa, >PJJNKMKO_81347... *
>Cluster 27579
0	120aa, >PJJNKMKO_106644... *
>Cluster 27580
0	120aa, >PJJNKMKO_114560... *
>Cluster 27581
0	120aa, >PJJNKMKO_114899... *
>Cluster 27582
0	120aa, >PJJNKMKO_128162... *
>Cluster 27583
0	120aa, >PJJNKMKO_133450... *
>Cluster 27584
0	120aa, >PJJNKMKO_169087... *
>Cluster 27585
0	120aa, >PJJNKMKO_170237... *
>Cluster 27586
0	120aa, >PJJNKMKO_172479... *
>Cluster 27587
0	120aa, >PJJNKMKO_177164... *
>Cluster 27588
0	120aa, >PJJNKMKO_179291... *
>Cluster 27589
0	120aa, >PJJNKMKO_214490... *
>Cluster 27590
0	120aa, >PJJNKMKO_217442... *
>Cluster 27591
0	120aa, >PJJNKMKO_217909... *
>Cluster 27592
0	120aa, >PJJNKMKO_241971... *
>Cluster 27593
0	120aa, >PJJNKMKO_257632... *
>Cluster 27594
0	120aa, >PJJNKMKO_264221... *
>Cluster 27595
0	120aa, >PJJNKMKO_266896... *
>Cluster 27596
0	120aa, >GPBGFMPE_07251... *
>Cluster 27597
0	120aa, >GPBGFMPE_14462... *
>Cluster 27598
0	120aa, >GPBGFMPE_15276... *
>Cluster 27599
0	120aa, >GPBGFMPE_21480... *
>Cluster 27600
0	120aa, >GPBGFMPE_22166... *
>Cluster 27601
0	120aa, >GPBGFMPE_29157... *
>Cluster 27602
0	120aa, >GPBGFMPE_35470... *
>Cluster 27603
0	120aa, >GPBGFMPE_69238... *
>Cluster 27604
0	120aa, >GPBGFMPE_95691... *
>Cluster 27605
0	120aa, >GPBGFMPE_134755... *
>Cluster 27606
0	120aa, >GPBGFMPE_139164... *
>Cluster 27607
0	119aa, >HDALDHFB_04559... *
>Cluster 27608
0	119aa, >HDALDHFB_10383... *
>Cluster 27609
0	119aa, >HDALDHFB_13755... *
>Cluster 27610
0	119aa, >HDALDHFB_26374... *
>Cluster 27611
0	119aa, >HDALDHFB_45381... *
>Cluster 27612
0	119aa, >HDALDHFB_47137... *
>Cluster 27613
0	119aa, >HDALDHFB_56419... *
>Cluster 27614
0	119aa, >HDALDHFB_67805... *
>Cluster 27615
0	119aa, >HDALDHFB_70215... *
>Cluster 27616
0	119aa, >HDALDHFB_78402... *
>Cluster 27617
0	119aa, >HDALDHFB_79322... *
>Cluster 27618
0	119aa, >HDALDHFB_83157... *
>Cluster 27619
0	119aa, >HDALDHFB_95070... *
>Cluster 27620
0	119aa, >HDALDHFB_96441... *
>Cluster 27621
0	119aa, >HDALDHFB_99427... *
>Cluster 27622
0	119aa, >HDALDHFB_106151... *
>Cluster 27623
0	119aa, >HDALDHFB_108154... *
>Cluster 27624
0	119aa, >HDALDHFB_108740... *
>Cluster 27625
0	119aa, >HDALDHFB_125177... *
>Cluster 27626
0	119aa, >HDALDHFB_127995... *
>Cluster 27627
0	119aa, >HDALDHFB_141369... *
>Cluster 27628
0	119aa, >HDALDHFB_147407... *
>Cluster 27629
0	119aa, >HDALDHFB_147869... *
>Cluster 27630
0	119aa, >HDALDHFB_156799... *
>Cluster 27631
0	119aa, >HDALDHFB_160028... *
>Cluster 27632
0	119aa, >HDALDHFB_177424... *
>Cluster 27633
0	119aa, >HDALDHFB_192917... *
>Cluster 27634
0	119aa, >HENMDNCI_01501... *
>Cluster 27635
0	119aa, >HENMDNCI_49201... *
>Cluster 27636
0	119aa, >HENMDNCI_55263... *
>Cluster 27637
0	119aa, >HENMDNCI_58371... *
>Cluster 27638
0	119aa, >HENMDNCI_60745... *
>Cluster 27639
0	119aa, >HENMDNCI_103844... *
>Cluster 27640
0	119aa, >HENMDNCI_106489... *
>Cluster 27641
0	119aa, >HENMDNCI_112800... *
>Cluster 27642
0	119aa, >HENMDNCI_126284... *
>Cluster 27643
0	119aa, >HENMDNCI_132838... *
>Cluster 27644
0	119aa, >HENMDNCI_149000... *
>Cluster 27645
0	119aa, >HENMDNCI_162145... *
>Cluster 27646
0	119aa, >PJJNKMKO_07535... *
>Cluster 27647
0	119aa, >PJJNKMKO_31505... *
>Cluster 27648
0	119aa, >PJJNKMKO_49685... *
>Cluster 27649
0	119aa, >PJJNKMKO_76720... *
>Cluster 27650
0	119aa, >PJJNKMKO_81892... *
>Cluster 27651
0	119aa, >PJJNKMKO_83677... *
>Cluster 27652
0	119aa, >PJJNKMKO_95754... *
>Cluster 27653
0	119aa, >PJJNKMKO_96789... *
>Cluster 27654
0	119aa, >PJJNKMKO_112032... *
>Cluster 27655
0	119aa, >PJJNKMKO_112537... *
>Cluster 27656
0	119aa, >PJJNKMKO_127093... *
>Cluster 27657
0	119aa, >PJJNKMKO_127510... *
>Cluster 27658
0	119aa, >PJJNKMKO_174333... *
>Cluster 27659
0	119aa, >PJJNKMKO_175781... *
>Cluster 27660
0	119aa, >PJJNKMKO_181111... *
>Cluster 27661
0	119aa, >PJJNKMKO_193599... *
>Cluster 27662
0	119aa, >PJJNKMKO_194415... *
>Cluster 27663
0	119aa, >PJJNKMKO_218101... *
>Cluster 27664
0	119aa, >PJJNKMKO_233993... *
>Cluster 27665
0	119aa, >PJJNKMKO_253251... *
>Cluster 27666
0	119aa, >GPBGFMPE_02668... *
>Cluster 27667
0	119aa, >GPBGFMPE_15404... *
>Cluster 27668
0	119aa, >GPBGFMPE_24429... *
>Cluster 27669
0	119aa, >GPBGFMPE_26824... *
>Cluster 27670
0	119aa, >GPBGFMPE_28192... *
>Cluster 27671
0	119aa, >GPBGFMPE_51265... *
>Cluster 27672
0	119aa, >GPBGFMPE_98191... *
>Cluster 27673
0	119aa, >GPBGFMPE_113909... *
>Cluster 27674
0	118aa, >HDALDHFB_01337... *
>Cluster 27675
0	118aa, >HDALDHFB_15029... *
>Cluster 27676
0	118aa, >HDALDHFB_19598... *
>Cluster 27677
0	118aa, >HDALDHFB_22875... *
>Cluster 27678
0	118aa, >HDALDHFB_35728... *
>Cluster 27679
0	118aa, >HDALDHFB_54667... *
>Cluster 27680
0	118aa, >HDALDHFB_62068... *
>Cluster 27681
0	118aa, >HDALDHFB_62321... *
>Cluster 27682
0	118aa, >HDALDHFB_66349... *
>Cluster 27683
0	118aa, >HDALDHFB_73635... *
>Cluster 27684
0	118aa, >HDALDHFB_84944... *
>Cluster 27685
0	118aa, >HDALDHFB_86068... *
>Cluster 27686
0	118aa, >HDALDHFB_99010... *
>Cluster 27687
0	118aa, >HDALDHFB_111075... *
>Cluster 27688
0	118aa, >HDALDHFB_111436... *
>Cluster 27689
0	118aa, >HDALDHFB_113279... *
>Cluster 27690
0	118aa, >HDALDHFB_113803... *
>Cluster 27691
0	118aa, >HDALDHFB_121601... *
>Cluster 27692
0	118aa, >HDALDHFB_125878... *
>Cluster 27693
0	118aa, >HDALDHFB_126691... *
>Cluster 27694
0	118aa, >HDALDHFB_127656... *
>Cluster 27695
0	118aa, >HDALDHFB_142871... *
>Cluster 27696
0	118aa, >HDALDHFB_149089... *
>Cluster 27697
0	118aa, >HDALDHFB_187093... *
>Cluster 27698
0	118aa, >HDALDHFB_190449... *
>Cluster 27699
0	118aa, >HDALDHFB_191622... *
>Cluster 27700
0	118aa, >HDALDHFB_197015... *
>Cluster 27701
0	118aa, >HDALDHFB_198665... *
>Cluster 27702
0	118aa, >HDALDHFB_198681... *
>Cluster 27703
0	118aa, >HDALDHFB_215112... *
>Cluster 27704
0	118aa, >HDALDHFB_220085... *
>Cluster 27705
0	118aa, >HDALDHFB_224100... *
>Cluster 27706
0	118aa, >HENMDNCI_07601... *
>Cluster 27707
0	118aa, >HENMDNCI_14528... *
>Cluster 27708
0	118aa, >HENMDNCI_27661... *
>Cluster 27709
0	118aa, >HENMDNCI_31730... *
>Cluster 27710
0	118aa, >HENMDNCI_70054... *
>Cluster 27711
0	118aa, >HENMDNCI_152073... *
>Cluster 27712
0	118aa, >HENMDNCI_163494... *
>Cluster 27713
0	118aa, >HENMDNCI_165267... *
>Cluster 27714
0	118aa, >PJJNKMKO_51444... *
>Cluster 27715
0	118aa, >PJJNKMKO_118124... *
>Cluster 27716
0	118aa, >PJJNKMKO_123785... *
>Cluster 27717
0	118aa, >PJJNKMKO_159190... *
>Cluster 27718
0	118aa, >PJJNKMKO_177553... *
>Cluster 27719
0	118aa, >PJJNKMKO_189225... *
>Cluster 27720
0	118aa, >PJJNKMKO_204261... *
>Cluster 27721
0	118aa, >PJJNKMKO_216273... *
>Cluster 27722
0	118aa, >PJJNKMKO_217308... *
>Cluster 27723
0	118aa, >PJJNKMKO_248861... *
>Cluster 27724
0	118aa, >PJJNKMKO_256031... *
>Cluster 27725
0	118aa, >PJJNKMKO_263447... *
>Cluster 27726
0	118aa, >GPBGFMPE_15717... *
>Cluster 27727
0	118aa, >GPBGFMPE_24899... *
>Cluster 27728
0	118aa, >GPBGFMPE_25248... *
>Cluster 27729
0	118aa, >GPBGFMPE_40775... *
>Cluster 27730
0	118aa, >GPBGFMPE_101210... *
>Cluster 27731
0	118aa, >GPBGFMPE_122086... *
>Cluster 27732
0	117aa, >HDALDHFB_17695... *
>Cluster 27733
0	117aa, >HDALDHFB_24982... *
>Cluster 27734
0	117aa, >HDALDHFB_98390... *
>Cluster 27735
0	117aa, >HDALDHFB_118651... *
>Cluster 27736
0	117aa, >HDALDHFB_125538... *
>Cluster 27737
0	117aa, >HDALDHFB_134296... *
>Cluster 27738
0	117aa, >HDALDHFB_148228... *
>Cluster 27739
0	117aa, >HDALDHFB_151150... *
>Cluster 27740
0	117aa, >HDALDHFB_151157... *
>Cluster 27741
0	117aa, >HDALDHFB_151236... *
>Cluster 27742
0	117aa, >HDALDHFB_160741... *
>Cluster 27743
0	117aa, >HDALDHFB_165203... *
>Cluster 27744
0	117aa, >HDALDHFB_168817... *
>Cluster 27745
0	117aa, >HDALDHFB_196259... *
>Cluster 27746
0	117aa, >HDALDHFB_196859... *
>Cluster 27747
0	117aa, >HDALDHFB_210830... *
>Cluster 27748
0	117aa, >HDALDHFB_215292... *
>Cluster 27749
0	117aa, >HDALDHFB_225098... *
>Cluster 27750
0	117aa, >HENMDNCI_04370... *
>Cluster 27751
0	117aa, >HENMDNCI_37364... *
>Cluster 27752
0	117aa, >HENMDNCI_38463... *
>Cluster 27753
0	117aa, >HENMDNCI_63457... *
>Cluster 27754
0	117aa, >HENMDNCI_70894... *
>Cluster 27755
0	117aa, >HENMDNCI_74470... *
>Cluster 27756
0	117aa, >HENMDNCI_79779... *
>Cluster 27757
0	117aa, >HENMDNCI_82008... *
>Cluster 27758
0	117aa, >HENMDNCI_123906... *
>Cluster 27759
0	117aa, >HENMDNCI_124777... *
>Cluster 27760
0	117aa, >HENMDNCI_141412... *
>Cluster 27761
0	117aa, >PJJNKMKO_11041... *
>Cluster 27762
0	117aa, >PJJNKMKO_11447... *
>Cluster 27763
0	117aa, >PJJNKMKO_31339... *
>Cluster 27764
0	117aa, >PJJNKMKO_32207... *
>Cluster 27765
0	117aa, >PJJNKMKO_48646... *
>Cluster 27766
0	117aa, >PJJNKMKO_49493... *
>Cluster 27767
0	117aa, >PJJNKMKO_57870... *
>Cluster 27768
0	117aa, >PJJNKMKO_60990... *
>Cluster 27769
0	117aa, >PJJNKMKO_63037... *
>Cluster 27770
0	117aa, >PJJNKMKO_93538... *
>Cluster 27771
0	117aa, >PJJNKMKO_107420... *
>Cluster 27772
0	117aa, >PJJNKMKO_115365... *
>Cluster 27773
0	117aa, >PJJNKMKO_123996... *
>Cluster 27774
0	117aa, >PJJNKMKO_126714... *
>Cluster 27775
0	117aa, >PJJNKMKO_146560... *
>Cluster 27776
0	117aa, >PJJNKMKO_148020... *
>Cluster 27777
0	117aa, >PJJNKMKO_150182... *
>Cluster 27778
0	117aa, >PJJNKMKO_166183... *
>Cluster 27779
0	117aa, >PJJNKMKO_172895... *
>Cluster 27780
0	117aa, >PJJNKMKO_200678... *
>Cluster 27781
0	117aa, >PJJNKMKO_223722... *
>Cluster 27782
0	117aa, >PJJNKMKO_253252... *
>Cluster 27783
0	117aa, >GPBGFMPE_24225... *
>Cluster 27784
0	117aa, >GPBGFMPE_24631... *
>Cluster 27785
0	117aa, >GPBGFMPE_25200... *
>Cluster 27786
0	117aa, >GPBGFMPE_38545... *
>Cluster 27787
0	117aa, >GPBGFMPE_49127... *
>Cluster 27788
0	116aa, >HDALDHFB_00878... *
>Cluster 27789
0	116aa, >HDALDHFB_14026... *
>Cluster 27790
0	116aa, >HDALDHFB_16009... *
>Cluster 27791
0	116aa, >HDALDHFB_28364... *
>Cluster 27792
0	116aa, >HDALDHFB_40156... *
>Cluster 27793
0	116aa, >HDALDHFB_43317... *
>Cluster 27794
0	116aa, >HDALDHFB_56042... *
>Cluster 27795
0	116aa, >HDALDHFB_67612... *
>Cluster 27796
0	116aa, >HDALDHFB_75811... *
>Cluster 27797
0	116aa, >HDALDHFB_76307... *
>Cluster 27798
0	116aa, >HDALDHFB_94371... *
>Cluster 27799
0	116aa, >HDALDHFB_110877... *
>Cluster 27800
0	116aa, >HDALDHFB_127578... *
>Cluster 27801
0	116aa, >HDALDHFB_138940... *
>Cluster 27802
0	116aa, >HDALDHFB_141477... *
>Cluster 27803
0	116aa, >HDALDHFB_143120... *
>Cluster 27804
0	116aa, >HDALDHFB_152271... *
>Cluster 27805
0	116aa, >HDALDHFB_154069... *
>Cluster 27806
0	116aa, >HDALDHFB_158132... *
>Cluster 27807
0	116aa, >HDALDHFB_162482... *
>Cluster 27808
0	116aa, >HDALDHFB_167350... *
>Cluster 27809
0	116aa, >HDALDHFB_174025... *
>Cluster 27810
0	116aa, >HDALDHFB_178575... *
>Cluster 27811
0	116aa, >HDALDHFB_184585... *
>Cluster 27812
0	116aa, >HDALDHFB_194451... *
>Cluster 27813
0	116aa, >HDALDHFB_196597... *
>Cluster 27814
0	116aa, >HDALDHFB_202383... *
>Cluster 27815
0	116aa, >HDALDHFB_203598... *
>Cluster 27816
0	116aa, >HDALDHFB_217299... *
>Cluster 27817
0	116aa, >HDALDHFB_218000... *
>Cluster 27818
0	116aa, >HENMDNCI_09131... *
>Cluster 27819
0	116aa, >HENMDNCI_24115... *
>Cluster 27820
0	116aa, >HENMDNCI_24639... *
>Cluster 27821
0	116aa, >HENMDNCI_31642... *
>Cluster 27822
0	116aa, >HENMDNCI_49335... *
>Cluster 27823
0	116aa, >HENMDNCI_55388... *
>Cluster 27824
0	116aa, >HENMDNCI_60746... *
>Cluster 27825
0	116aa, >HENMDNCI_112664... *
>Cluster 27826
0	116aa, >HENMDNCI_114478... *
>Cluster 27827
0	116aa, >HENMDNCI_155225... *
>Cluster 27828
0	116aa, >HENMDNCI_161280... *
>Cluster 27829
0	116aa, >HENMDNCI_163645... *
>Cluster 27830
0	116aa, >HENMDNCI_167193... *
>Cluster 27831
0	116aa, >PJJNKMKO_25963... *
>Cluster 27832
0	116aa, >PJJNKMKO_26503... *
>Cluster 27833
0	116aa, >PJJNKMKO_86374... *
>Cluster 27834
0	116aa, >PJJNKMKO_92716... *
>Cluster 27835
0	116aa, >PJJNKMKO_127576... *
>Cluster 27836
0	116aa, >PJJNKMKO_136010... *
>Cluster 27837
0	116aa, >PJJNKMKO_136754... *
>Cluster 27838
0	116aa, >PJJNKMKO_148784... *
>Cluster 27839
0	116aa, >PJJNKMKO_179497... *
>Cluster 27840
0	116aa, >PJJNKMKO_183600... *
>Cluster 27841
0	116aa, >PJJNKMKO_216876... *
>Cluster 27842
0	116aa, >PJJNKMKO_216915... *
>Cluster 27843
0	116aa, >PJJNKMKO_234401... *
>Cluster 27844
0	116aa, >PJJNKMKO_237972... *
>Cluster 27845
0	116aa, >PJJNKMKO_246712... *
>Cluster 27846
0	116aa, >PJJNKMKO_252093... *
>Cluster 27847
0	116aa, >PJJNKMKO_263301... *
>Cluster 27848
0	116aa, >PJJNKMKO_266912... *
>Cluster 27849
0	116aa, >GPBGFMPE_13216... *
>Cluster 27850
0	116aa, >GPBGFMPE_24880... *
>Cluster 27851
0	116aa, >GPBGFMPE_31289... *
>Cluster 27852
0	116aa, >GPBGFMPE_33822... *
>Cluster 27853
0	116aa, >GPBGFMPE_64167... *
>Cluster 27854
0	116aa, >GPBGFMPE_77859... *
>Cluster 27855
0	116aa, >GPBGFMPE_80579... *
>Cluster 27856
0	116aa, >GPBGFMPE_114080... *
>Cluster 27857
0	115aa, >HDALDHFB_16428... *
>Cluster 27858
0	115aa, >HDALDHFB_30760... *
>Cluster 27859
0	115aa, >HDALDHFB_31844... *
>Cluster 27860
0	115aa, >HDALDHFB_45506... *
>Cluster 27861
0	115aa, >HDALDHFB_47131... *
>Cluster 27862
0	115aa, >HDALDHFB_48488... *
>Cluster 27863
0	115aa, >HDALDHFB_49998... *
>Cluster 27864
0	115aa, >HDALDHFB_52599... *
>Cluster 27865
0	115aa, >HDALDHFB_67111... *
>Cluster 27866
0	115aa, >HDALDHFB_79408... *
>Cluster 27867
0	115aa, >HDALDHFB_121407... *
>Cluster 27868
0	115aa, >HDALDHFB_133086... *
>Cluster 27869
0	115aa, >HDALDHFB_138446... *
>Cluster 27870
0	115aa, >HDALDHFB_141126... *
>Cluster 27871
0	115aa, >HDALDHFB_142912... *
>Cluster 27872
0	115aa, >HDALDHFB_174757... *
>Cluster 27873
0	115aa, >HDALDHFB_175823... *
>Cluster 27874
0	115aa, >HDALDHFB_194609... *
>Cluster 27875
0	115aa, >HDALDHFB_196779... *
>Cluster 27876
0	115aa, >HDALDHFB_197968... *
>Cluster 27877
0	115aa, >HDALDHFB_206298... *
>Cluster 27878
0	115aa, >HDALDHFB_206995... *
>Cluster 27879
0	115aa, >HDALDHFB_208593... *
>Cluster 27880
0	115aa, >HENMDNCI_01984... *
>Cluster 27881
0	115aa, >HENMDNCI_07606... *
>Cluster 27882
0	115aa, >HENMDNCI_16211... *
>Cluster 27883
0	115aa, >HENMDNCI_22941... *
>Cluster 27884
0	115aa, >HENMDNCI_23934... *
>Cluster 27885
0	115aa, >HENMDNCI_46361... *
>Cluster 27886
0	115aa, >HENMDNCI_55182... *
>Cluster 27887
0	115aa, >HENMDNCI_68512... *
>Cluster 27888
0	115aa, >HENMDNCI_82017... *
>Cluster 27889
0	115aa, >HENMDNCI_84673... *
>Cluster 27890
0	115aa, >HENMDNCI_89167... *
>Cluster 27891
0	115aa, >HENMDNCI_106019... *
>Cluster 27892
0	115aa, >HENMDNCI_153207... *
>Cluster 27893
0	115aa, >PJJNKMKO_10584... *
>Cluster 27894
0	115aa, >PJJNKMKO_47521... *
>Cluster 27895
0	115aa, >PJJNKMKO_61836... *
>Cluster 27896
0	115aa, >PJJNKMKO_63169... *
>Cluster 27897
0	115aa, >PJJNKMKO_70783... *
>Cluster 27898
0	115aa, >PJJNKMKO_101077... *
>Cluster 27899
0	115aa, >PJJNKMKO_135753... *
>Cluster 27900
0	115aa, >PJJNKMKO_140161... *
>Cluster 27901
0	115aa, >PJJNKMKO_155660... *
>Cluster 27902
0	115aa, >PJJNKMKO_159230... *
>Cluster 27903
0	115aa, >PJJNKMKO_162106... *
>Cluster 27904
0	115aa, >PJJNKMKO_164972... *
>Cluster 27905
0	115aa, >PJJNKMKO_172836... *
>Cluster 27906
0	115aa, >PJJNKMKO_180457... *
>Cluster 27907
0	115aa, >PJJNKMKO_200540... *
>Cluster 27908
0	115aa, >PJJNKMKO_240368... *
>Cluster 27909
0	115aa, >PJJNKMKO_244457... *
>Cluster 27910
0	115aa, >PJJNKMKO_267081... *
>Cluster 27911
0	115aa, >GPBGFMPE_00226... *
>Cluster 27912
0	115aa, >GPBGFMPE_07601... *
>Cluster 27913
0	115aa, >GPBGFMPE_08030... *
>Cluster 27914
0	115aa, >GPBGFMPE_12239... *
>Cluster 27915
0	115aa, >GPBGFMPE_53324... *
>Cluster 27916
0	115aa, >GPBGFMPE_82235... *
>Cluster 27917
0	115aa, >GPBGFMPE_105802... *
>Cluster 27918
0	115aa, >GPBGFMPE_129395... *
>Cluster 27919
0	115aa, >GPBGFMPE_161537... *
>Cluster 27920
0	114aa, >HDALDHFB_05160... *
>Cluster 27921
0	114aa, >HDALDHFB_23545... *
>Cluster 27922
0	114aa, >HDALDHFB_24917... *
>Cluster 27923
0	114aa, >HDALDHFB_48356... *
>Cluster 27924
0	114aa, >HDALDHFB_56475... *
>Cluster 27925
0	114aa, >HDALDHFB_73204... *
>Cluster 27926
0	114aa, >HDALDHFB_77425... *
>Cluster 27927
0	114aa, >HDALDHFB_81317... *
>Cluster 27928
0	114aa, >HDALDHFB_94374... *
>Cluster 27929
0	114aa, >HDALDHFB_112930... *
>Cluster 27930
0	114aa, >HDALDHFB_119561... *
>Cluster 27931
0	114aa, >HDALDHFB_125613... *
>Cluster 27932
0	114aa, >HDALDHFB_125706... *
>Cluster 27933
0	114aa, >HDALDHFB_139201... *
>Cluster 27934
0	114aa, >HDALDHFB_140347... *
>Cluster 27935
0	114aa, >HDALDHFB_141345... *
>Cluster 27936
0	114aa, >HDALDHFB_149159... *
>Cluster 27937
0	114aa, >HDALDHFB_166098... *
>Cluster 27938
0	114aa, >HDALDHFB_174896... *
>Cluster 27939
0	114aa, >HDALDHFB_192131... *
>Cluster 27940
0	114aa, >HDALDHFB_214230... *
>Cluster 27941
0	114aa, >HDALDHFB_216318... *
>Cluster 27942
0	114aa, >HENMDNCI_12791... *
>Cluster 27943
0	114aa, >HENMDNCI_22770... *
>Cluster 27944
0	114aa, >HENMDNCI_23578... *
>Cluster 27945
0	114aa, >HENMDNCI_36325... *
>Cluster 27946
0	114aa, >HENMDNCI_57426... *
>Cluster 27947
0	114aa, >HENMDNCI_84314... *
>Cluster 27948
0	114aa, >HENMDNCI_84818... *
>Cluster 27949
0	114aa, >HENMDNCI_111236... *
>Cluster 27950
0	114aa, >HENMDNCI_124221... *
>Cluster 27951
0	114aa, >HENMDNCI_134086... *
>Cluster 27952
0	114aa, >HENMDNCI_135991... *
>Cluster 27953
0	114aa, >HENMDNCI_140061... *
>Cluster 27954
0	114aa, >HENMDNCI_184524... *
>Cluster 27955
0	114aa, >PJJNKMKO_19969... *
>Cluster 27956
0	114aa, >PJJNKMKO_23643... *
>Cluster 27957
0	114aa, >PJJNKMKO_26418... *
>Cluster 27958
0	114aa, >PJJNKMKO_31578... *
>Cluster 27959
0	114aa, >PJJNKMKO_41299... *
>Cluster 27960
0	114aa, >PJJNKMKO_43953... *
>Cluster 27961
0	114aa, >PJJNKMKO_67311... *
>Cluster 27962
0	114aa, >PJJNKMKO_74086... *
>Cluster 27963
0	114aa, >PJJNKMKO_80963... *
>Cluster 27964
0	114aa, >PJJNKMKO_81394... *
>Cluster 27965
0	114aa, >PJJNKMKO_83139... *
>Cluster 27966
0	114aa, >PJJNKMKO_85991... *
>Cluster 27967
0	114aa, >PJJNKMKO_116654... *
>Cluster 27968
0	114aa, >PJJNKMKO_133189... *
>Cluster 27969
0	114aa, >PJJNKMKO_152446... *
>Cluster 27970
0	114aa, >PJJNKMKO_153079... *
>Cluster 27971
0	114aa, >PJJNKMKO_159175... *
>Cluster 27972
0	114aa, >PJJNKMKO_180555... *
>Cluster 27973
0	114aa, >PJJNKMKO_183198... *
>Cluster 27974
0	114aa, >PJJNKMKO_186606... *
>Cluster 27975
0	114aa, >PJJNKMKO_229980... *
>Cluster 27976
0	114aa, >PJJNKMKO_231830... *
>Cluster 27977
0	114aa, >PJJNKMKO_249078... *
>Cluster 27978
0	114aa, >PJJNKMKO_269526... *
>Cluster 27979
0	114aa, >PJJNKMKO_271629... *
>Cluster 27980
0	114aa, >PJJNKMKO_272794... *
>Cluster 27981
0	114aa, >GPBGFMPE_21163... *
>Cluster 27982
0	114aa, >GPBGFMPE_25237... *
>Cluster 27983
0	114aa, >GPBGFMPE_25509... *
>Cluster 27984
0	114aa, >GPBGFMPE_37128... *
>Cluster 27985
0	114aa, >GPBGFMPE_125506... *
>Cluster 27986
0	114aa, >GPBGFMPE_147817... *
>Cluster 27987
0	113aa, >HDALDHFB_01503... *
>Cluster 27988
0	113aa, >HDALDHFB_26222... *
>Cluster 27989
0	113aa, >HDALDHFB_30091... *
>Cluster 27990
0	113aa, >HDALDHFB_32158... *
>Cluster 27991
0	113aa, >HDALDHFB_40006... *
>Cluster 27992
0	113aa, >HDALDHFB_41534... *
>Cluster 27993
0	113aa, >HDALDHFB_50639... *
>Cluster 27994
0	113aa, >HDALDHFB_51154... *
>Cluster 27995
0	113aa, >HDALDHFB_65795... *
>Cluster 27996
0	113aa, >HDALDHFB_68881... *
>Cluster 27997
0	113aa, >HDALDHFB_69568... *
>Cluster 27998
0	113aa, >HDALDHFB_71145... *
>Cluster 27999
0	113aa, >HDALDHFB_84127... *
>Cluster 28000
0	113aa, >HDALDHFB_87212... *
>Cluster 28001
0	113aa, >HDALDHFB_107783... *
>Cluster 28002
0	113aa, >HDALDHFB_109894... *
>Cluster 28003
0	113aa, >HDALDHFB_110163... *
>Cluster 28004
0	113aa, >HDALDHFB_115443... *
>Cluster 28005
0	113aa, >HDALDHFB_115457... *
>Cluster 28006
0	113aa, >HDALDHFB_133148... *
>Cluster 28007
0	113aa, >HDALDHFB_150708... *
>Cluster 28008
0	113aa, >HDALDHFB_166970... *
>Cluster 28009
0	113aa, >HDALDHFB_179574... *
>Cluster 28010
0	113aa, >HDALDHFB_184698... *
>Cluster 28011
0	113aa, >HDALDHFB_211131... *
>Cluster 28012
0	113aa, >HDALDHFB_221609... *
>Cluster 28013
0	113aa, >HENMDNCI_24049... *
>Cluster 28014
0	113aa, >HENMDNCI_25798... *
>Cluster 28015
0	113aa, >HENMDNCI_43647... *
>Cluster 28016
0	113aa, >HENMDNCI_48403... *
>Cluster 28017
0	113aa, >HENMDNCI_77618... *
>Cluster 28018
0	113aa, >HENMDNCI_80701... *
>Cluster 28019
0	113aa, >HENMDNCI_97644... *
>Cluster 28020
0	113aa, >HENMDNCI_103457... *
>Cluster 28021
0	113aa, >HENMDNCI_115988... *
>Cluster 28022
0	113aa, >HENMDNCI_118314... *
>Cluster 28023
0	113aa, >HENMDNCI_154795... *
>Cluster 28024
0	113aa, >HENMDNCI_182613... *
>Cluster 28025
0	113aa, >PJJNKMKO_02567... *
>Cluster 28026
0	113aa, >PJJNKMKO_10426... *
>Cluster 28027
0	113aa, >PJJNKMKO_23025... *
>Cluster 28028
0	113aa, >PJJNKMKO_51702... *
>Cluster 28029
0	113aa, >PJJNKMKO_58589... *
>Cluster 28030
0	113aa, >PJJNKMKO_60702... *
>Cluster 28031
0	113aa, >PJJNKMKO_68383... *
>Cluster 28032
0	113aa, >PJJNKMKO_70234... *
>Cluster 28033
0	113aa, >PJJNKMKO_74339... *
>Cluster 28034
0	113aa, >PJJNKMKO_81179... *
>Cluster 28035
0	113aa, >PJJNKMKO_88688... *
>Cluster 28036
0	113aa, >PJJNKMKO_105144... *
>Cluster 28037
0	113aa, >PJJNKMKO_150415... *
>Cluster 28038
0	113aa, >PJJNKMKO_159535... *
>Cluster 28039
0	113aa, >PJJNKMKO_214957... *
>Cluster 28040
0	113aa, >PJJNKMKO_220352... *
>Cluster 28041
0	113aa, >PJJNKMKO_259122... *
>Cluster 28042
0	113aa, >PJJNKMKO_260046... *
>Cluster 28043
0	113aa, >PJJNKMKO_271862... *
>Cluster 28044
0	113aa, >GPBGFMPE_24441... *
>Cluster 28045
0	113aa, >GPBGFMPE_38879... *
>Cluster 28046
0	113aa, >GPBGFMPE_71166... *
>Cluster 28047
0	113aa, >GPBGFMPE_107097... *
>Cluster 28048
0	112aa, >HDALDHFB_00961... *
>Cluster 28049
0	112aa, >HDALDHFB_05436... *
>Cluster 28050
0	112aa, >HDALDHFB_21627... *
>Cluster 28051
0	112aa, >HDALDHFB_28614... *
>Cluster 28052
0	112aa, >HDALDHFB_35649... *
>Cluster 28053
0	112aa, >HDALDHFB_35723... *
>Cluster 28054
0	112aa, >HDALDHFB_39431... *
>Cluster 28055
0	112aa, >HDALDHFB_46409... *
>Cluster 28056
0	112aa, >HDALDHFB_53065... *
>Cluster 28057
0	112aa, >HDALDHFB_59500... *
>Cluster 28058
0	112aa, >HDALDHFB_75968... *
>Cluster 28059
0	112aa, >HDALDHFB_92731... *
>Cluster 28060
0	112aa, >HDALDHFB_134620... *
>Cluster 28061
0	112aa, >HDALDHFB_148924... *
>Cluster 28062
0	112aa, >HDALDHFB_181052... *
>Cluster 28063
0	112aa, >HDALDHFB_203035... *
>Cluster 28064
0	112aa, >HDALDHFB_207930... *
>Cluster 28065
0	112aa, >HDALDHFB_218290... *
>Cluster 28066
0	112aa, >HENMDNCI_02069... *
>Cluster 28067
0	112aa, >HENMDNCI_07422... *
>Cluster 28068
0	112aa, >HENMDNCI_08739... *
>Cluster 28069
0	112aa, >HENMDNCI_10233... *
>Cluster 28070
0	112aa, >HENMDNCI_21506... *
>Cluster 28071
0	112aa, >HENMDNCI_22902... *
>Cluster 28072
0	112aa, >HENMDNCI_30799... *
>Cluster 28073
0	112aa, >HENMDNCI_39835... *
>Cluster 28074
0	112aa, >HENMDNCI_43482... *
>Cluster 28075
0	112aa, >HENMDNCI_45084... *
>Cluster 28076
0	112aa, >HENMDNCI_57035... *
>Cluster 28077
0	112aa, >HENMDNCI_66651... *
>Cluster 28078
0	112aa, >HENMDNCI_135829... *
>Cluster 28079
0	112aa, >HENMDNCI_148455... *
>Cluster 28080
0	112aa, >HENMDNCI_187756... *
>Cluster 28081
0	112aa, >PJJNKMKO_12134... *
>Cluster 28082
0	112aa, >PJJNKMKO_47442... *
>Cluster 28083
0	112aa, >PJJNKMKO_60186... *
>Cluster 28084
0	112aa, >PJJNKMKO_81280... *
>Cluster 28085
0	112aa, >PJJNKMKO_81377... *
>Cluster 28086
0	112aa, >PJJNKMKO_85713... *
>Cluster 28087
0	112aa, >PJJNKMKO_88607... *
>Cluster 28088
0	112aa, >PJJNKMKO_109042... *
>Cluster 28089
0	112aa, >PJJNKMKO_117503... *
>Cluster 28090
0	112aa, >PJJNKMKO_120288... *
>Cluster 28091
0	112aa, >PJJNKMKO_125246... *
>Cluster 28092
0	112aa, >PJJNKMKO_133795... *
>Cluster 28093
0	112aa, >PJJNKMKO_144029... *
>Cluster 28094
0	112aa, >PJJNKMKO_164545... *
>Cluster 28095
0	112aa, >PJJNKMKO_190286... *
>Cluster 28096
0	112aa, >PJJNKMKO_214106... *
>Cluster 28097
0	112aa, >PJJNKMKO_224948... *
>Cluster 28098
0	112aa, >PJJNKMKO_235018... *
>Cluster 28099
0	112aa, >PJJNKMKO_248093... *
>Cluster 28100
0	112aa, >PJJNKMKO_261455... *
>Cluster 28101
0	112aa, >PJJNKMKO_268301... *
>Cluster 28102
0	112aa, >PJJNKMKO_272869... *
>Cluster 28103
0	112aa, >GPBGFMPE_53885... *
>Cluster 28104
0	112aa, >GPBGFMPE_63361... *
>Cluster 28105
0	112aa, >GPBGFMPE_89936... *
>Cluster 28106
0	112aa, >GPBGFMPE_144957... *
>Cluster 28107
0	112aa, >GPBGFMPE_153285... *
>Cluster 28108
0	111aa, >HDALDHFB_11582... *
>Cluster 28109
0	111aa, >HDALDHFB_26860... *
>Cluster 28110
0	111aa, >HDALDHFB_42646... *
>Cluster 28111
0	111aa, >HDALDHFB_43940... *
>Cluster 28112
0	111aa, >HDALDHFB_49215... *
>Cluster 28113
0	111aa, >HDALDHFB_55644... *
>Cluster 28114
0	111aa, >HDALDHFB_62701... *
>Cluster 28115
0	111aa, >HDALDHFB_66450... *
>Cluster 28116
0	111aa, >HDALDHFB_69866... *
>Cluster 28117
0	111aa, >HDALDHFB_82299... *
>Cluster 28118
0	111aa, >HDALDHFB_83257... *
>Cluster 28119
0	111aa, >HDALDHFB_107816... *
>Cluster 28120
0	111aa, >HDALDHFB_112123... *
>Cluster 28121
0	111aa, >HDALDHFB_125129... *
>Cluster 28122
0	111aa, >HDALDHFB_126660... *
>Cluster 28123
0	111aa, >HDALDHFB_127976... *
>Cluster 28124
0	111aa, >HDALDHFB_130245... *
>Cluster 28125
0	111aa, >HDALDHFB_147103... *
>Cluster 28126
0	111aa, >HDALDHFB_152086... *
>Cluster 28127
0	111aa, >HDALDHFB_154735... *
>Cluster 28128
0	111aa, >HDALDHFB_155177... *
>Cluster 28129
0	111aa, >HDALDHFB_157412... *
>Cluster 28130
0	111aa, >HDALDHFB_163185... *
>Cluster 28131
0	111aa, >HDALDHFB_168816... *
>Cluster 28132
0	111aa, >HDALDHFB_173831... *
>Cluster 28133
0	111aa, >HDALDHFB_180736... *
>Cluster 28134
0	111aa, >HDALDHFB_185410... *
>Cluster 28135
0	111aa, >HDALDHFB_187897... *
>Cluster 28136
0	111aa, >HDALDHFB_205194... *
>Cluster 28137
0	111aa, >HDALDHFB_208145... *
>Cluster 28138
0	111aa, >HENMDNCI_07401... *
>Cluster 28139
0	111aa, >HENMDNCI_52437... *
>Cluster 28140
0	111aa, >HENMDNCI_54055... *
>Cluster 28141
0	111aa, >HENMDNCI_65280... *
>Cluster 28142
0	111aa, >HENMDNCI_67551... *
>Cluster 28143
0	111aa, >HENMDNCI_141413... *
>Cluster 28144
0	111aa, >HENMDNCI_158092... *
>Cluster 28145
0	111aa, >HENMDNCI_182157... *
>Cluster 28146
0	111aa, >PJJNKMKO_18707... *
>Cluster 28147
0	111aa, >PJJNKMKO_23677... *
>Cluster 28148
0	111aa, >PJJNKMKO_56159... *
>Cluster 28149
0	111aa, >PJJNKMKO_113577... *
>Cluster 28150
0	111aa, >PJJNKMKO_152414... *
>Cluster 28151
0	111aa, >PJJNKMKO_178492... *
>Cluster 28152
0	111aa, >PJJNKMKO_192520... *
>Cluster 28153
0	111aa, >PJJNKMKO_193593... *
>Cluster 28154
0	111aa, >PJJNKMKO_216836... *
>Cluster 28155
0	111aa, >PJJNKMKO_233673... *
>Cluster 28156
0	111aa, >PJJNKMKO_234824... *
>Cluster 28157
0	111aa, >PJJNKMKO_236611... *
>Cluster 28158
0	111aa, >PJJNKMKO_253254... *
>Cluster 28159
0	111aa, >PJJNKMKO_256816... *
>Cluster 28160
0	111aa, >GPBGFMPE_23833... *
>Cluster 28161
0	111aa, >GPBGFMPE_51106... *
>Cluster 28162
0	111aa, >GPBGFMPE_61155... *
>Cluster 28163
0	110aa, >HDALDHFB_06199... *
>Cluster 28164
0	110aa, >HDALDHFB_10835... *
>Cluster 28165
0	110aa, >HDALDHFB_16187... *
>Cluster 28166
0	110aa, >HDALDHFB_17592... *
>Cluster 28167
0	110aa, >HDALDHFB_21654... *
>Cluster 28168
0	110aa, >HDALDHFB_46445... *
>Cluster 28169
0	110aa, >HDALDHFB_46837... *
>Cluster 28170
0	110aa, >HDALDHFB_49832... *
>Cluster 28171
0	110aa, >HDALDHFB_51509... *
>Cluster 28172
0	110aa, >HDALDHFB_56609... *
>Cluster 28173
0	110aa, >HDALDHFB_77204... *
>Cluster 28174
0	110aa, >HDALDHFB_85153... *
>Cluster 28175
0	110aa, >HDALDHFB_92141... *
>Cluster 28176
0	110aa, >HDALDHFB_108206... *
>Cluster 28177
0	110aa, >HDALDHFB_110217... *
>Cluster 28178
0	110aa, >HDALDHFB_110308... *
>Cluster 28179
0	110aa, >HDALDHFB_117052... *
>Cluster 28180
0	110aa, >HDALDHFB_126535... *
>Cluster 28181
0	110aa, >HDALDHFB_142801... *
>Cluster 28182
0	110aa, >HDALDHFB_162196... *
>Cluster 28183
0	110aa, >HDALDHFB_165626... *
>Cluster 28184
0	110aa, >HDALDHFB_178822... *
>Cluster 28185
0	110aa, >HDALDHFB_181682... *
>Cluster 28186
0	110aa, >HDALDHFB_187680... *
>Cluster 28187
0	110aa, >HDALDHFB_189843... *
>Cluster 28188
0	110aa, >HDALDHFB_192576... *
>Cluster 28189
0	110aa, >HDALDHFB_195199... *
>Cluster 28190
0	110aa, >HDALDHFB_207094... *
>Cluster 28191
0	110aa, >HDALDHFB_208183... *
>Cluster 28192
0	110aa, >HDALDHFB_218792... *
>Cluster 28193
0	110aa, >HDALDHFB_225220... *
>Cluster 28194
0	110aa, >HENMDNCI_07423... *
>Cluster 28195
0	110aa, >HENMDNCI_40455... *
>Cluster 28196
0	110aa, >HENMDNCI_64310... *
>Cluster 28197
0	110aa, >HENMDNCI_80198... *
>Cluster 28198
0	110aa, >HENMDNCI_175195... *
>Cluster 28199
0	110aa, >PJJNKMKO_26590... *
>Cluster 28200
0	110aa, >PJJNKMKO_53412... *
>Cluster 28201
0	110aa, >PJJNKMKO_55204... *
>Cluster 28202
0	110aa, >PJJNKMKO_59470... *
>Cluster 28203
0	110aa, >PJJNKMKO_89440... *
>Cluster 28204
0	110aa, >PJJNKMKO_118956... *
>Cluster 28205
0	110aa, >PJJNKMKO_124362... *
>Cluster 28206
0	110aa, >PJJNKMKO_127346... *
>Cluster 28207
0	110aa, >PJJNKMKO_161645... *
>Cluster 28208
0	110aa, >PJJNKMKO_171268... *
>Cluster 28209
0	110aa, >PJJNKMKO_182293... *
>Cluster 28210
0	110aa, >PJJNKMKO_190523... *
>Cluster 28211
0	110aa, >PJJNKMKO_194420... *
>Cluster 28212
0	110aa, >PJJNKMKO_200593... *
>Cluster 28213
0	110aa, >PJJNKMKO_210848... *
>Cluster 28214
0	110aa, >PJJNKMKO_213042... *
>Cluster 28215
0	110aa, >PJJNKMKO_221186... *
>Cluster 28216
0	110aa, >PJJNKMKO_241359... *
>Cluster 28217
0	110aa, >PJJNKMKO_244522... *
>Cluster 28218
0	110aa, >PJJNKMKO_258547... *
>Cluster 28219
0	110aa, >PJJNKMKO_262000... *
>Cluster 28220
0	110aa, >PJJNKMKO_262465... *
>Cluster 28221
0	110aa, >PJJNKMKO_267206... *
>Cluster 28222
0	110aa, >GPBGFMPE_27754... *
>Cluster 28223
0	110aa, >GPBGFMPE_32057... *
>Cluster 28224
0	110aa, >GPBGFMPE_45179... *
>Cluster 28225
0	110aa, >GPBGFMPE_55775... *
>Cluster 28226
0	110aa, >GPBGFMPE_75455... *
>Cluster 28227
0	110aa, >GPBGFMPE_87860... *
>Cluster 28228
0	110aa, >GPBGFMPE_109030... *
>Cluster 28229
0	110aa, >GPBGFMPE_140139... *
>Cluster 28230
0	109aa, >HDALDHFB_03340... *
>Cluster 28231
0	109aa, >HDALDHFB_20540... *
>Cluster 28232
0	109aa, >HDALDHFB_29250... *
>Cluster 28233
0	109aa, >HDALDHFB_30205... *
>Cluster 28234
0	109aa, >HDALDHFB_32647... *
>Cluster 28235
0	109aa, >HDALDHFB_44806... *
>Cluster 28236
0	109aa, >HDALDHFB_45046... *
>Cluster 28237
0	109aa, >HDALDHFB_47713... *
>Cluster 28238
0	109aa, >HDALDHFB_47969... *
>Cluster 28239
0	109aa, >HDALDHFB_48409... *
>Cluster 28240
0	109aa, >HDALDHFB_55150... *
>Cluster 28241
0	109aa, >HDALDHFB_59040... *
>Cluster 28242
0	109aa, >HDALDHFB_62837... *
>Cluster 28243
0	109aa, >HDALDHFB_75613... *
>Cluster 28244
0	109aa, >HDALDHFB_77833... *
>Cluster 28245
0	109aa, >HDALDHFB_80656... *
>Cluster 28246
0	109aa, >HDALDHFB_87934... *
>Cluster 28247
0	109aa, >HDALDHFB_88205... *
>Cluster 28248
0	109aa, >HDALDHFB_96488... *
>Cluster 28249
0	109aa, >HDALDHFB_99263... *
>Cluster 28250
0	109aa, >HDALDHFB_109618... *
>Cluster 28251
0	109aa, >HDALDHFB_141268... *
>Cluster 28252
0	109aa, >HDALDHFB_142555... *
>Cluster 28253
0	109aa, >HDALDHFB_161113... *
>Cluster 28254
0	109aa, >HDALDHFB_161626... *
>Cluster 28255
0	109aa, >HDALDHFB_170487... *
>Cluster 28256
0	109aa, >HDALDHFB_178059... *
>Cluster 28257
0	109aa, >HDALDHFB_182195... *
>Cluster 28258
0	109aa, >HDALDHFB_183077... *
>Cluster 28259
0	109aa, >HDALDHFB_186032... *
>Cluster 28260
0	109aa, >HDALDHFB_202296... *
>Cluster 28261
0	109aa, >HDALDHFB_210190... *
>Cluster 28262
0	109aa, >HDALDHFB_216848... *
>Cluster 28263
0	109aa, >HDALDHFB_222048... *
>Cluster 28264
0	109aa, >HENMDNCI_26772... *
>Cluster 28265
0	109aa, >HENMDNCI_40322... *
>Cluster 28266
0	109aa, >HENMDNCI_47190... *
>Cluster 28267
0	109aa, >HENMDNCI_50488... *
>Cluster 28268
0	109aa, >HENMDNCI_54162... *
>Cluster 28269
0	109aa, >HENMDNCI_81813... *
>Cluster 28270
0	109aa, >HENMDNCI_99994... *
>Cluster 28271
0	109aa, >HENMDNCI_182684... *
>Cluster 28272
0	109aa, >PJJNKMKO_25592... *
>Cluster 28273
0	109aa, >PJJNKMKO_26408... *
>Cluster 28274
0	109aa, >PJJNKMKO_26649... *
>Cluster 28275
0	109aa, >PJJNKMKO_58281... *
>Cluster 28276
0	109aa, >PJJNKMKO_78921... *
>Cluster 28277
0	109aa, >PJJNKMKO_79086... *
>Cluster 28278
0	109aa, >PJJNKMKO_82309... *
>Cluster 28279
0	109aa, >PJJNKMKO_85321... *
>Cluster 28280
0	109aa, >PJJNKMKO_91767... *
>Cluster 28281
0	109aa, >PJJNKMKO_95691... *
>Cluster 28282
0	109aa, >PJJNKMKO_105013... *
>Cluster 28283
0	109aa, >PJJNKMKO_112750... *
>Cluster 28284
0	109aa, >PJJNKMKO_129571... *
>Cluster 28285
0	109aa, >PJJNKMKO_139773... *
>Cluster 28286
0	109aa, >PJJNKMKO_145658... *
>Cluster 28287
0	109aa, >PJJNKMKO_147923... *
>Cluster 28288
0	109aa, >PJJNKMKO_148810... *
>Cluster 28289
0	109aa, >PJJNKMKO_170311... *
>Cluster 28290
0	109aa, >PJJNKMKO_194426... *
>Cluster 28291
0	109aa, >PJJNKMKO_202847... *
>Cluster 28292
0	109aa, >PJJNKMKO_210667... *
>Cluster 28293
0	109aa, >PJJNKMKO_224105... *
>Cluster 28294
0	109aa, >PJJNKMKO_229853... *
>Cluster 28295
0	109aa, >PJJNKMKO_235431... *
>Cluster 28296
0	109aa, >PJJNKMKO_236315... *
>Cluster 28297
0	109aa, >PJJNKMKO_236738... *
>Cluster 28298
0	109aa, >PJJNKMKO_237060... *
>Cluster 28299
0	109aa, >PJJNKMKO_253245... *
>Cluster 28300
0	109aa, >PJJNKMKO_258750... *
>Cluster 28301
0	109aa, >PJJNKMKO_266247... *
>Cluster 28302
0	109aa, >PJJNKMKO_270390... *
>Cluster 28303
0	109aa, >PJJNKMKO_271333... *
>Cluster 28304
0	109aa, >PJJNKMKO_272361... *
>Cluster 28305
0	109aa, >GPBGFMPE_12889... *
>Cluster 28306
0	109aa, >GPBGFMPE_25004... *
>Cluster 28307
0	109aa, >GPBGFMPE_29354... *
>Cluster 28308
0	109aa, >GPBGFMPE_42405... *
>Cluster 28309
0	109aa, >GPBGFMPE_43277... *
>Cluster 28310
0	109aa, >GPBGFMPE_48749... *
>Cluster 28311
0	109aa, >GPBGFMPE_65281... *
>Cluster 28312
0	109aa, >GPBGFMPE_66101... *
>Cluster 28313
0	109aa, >GPBGFMPE_82715... *
>Cluster 28314
0	109aa, >GPBGFMPE_84892... *
>Cluster 28315
0	109aa, >GPBGFMPE_109718... *
>Cluster 28316
0	108aa, >HDALDHFB_03339... *
>Cluster 28317
0	108aa, >HDALDHFB_11223... *
>Cluster 28318
0	108aa, >HDALDHFB_16941... *
>Cluster 28319
0	108aa, >HDALDHFB_67513... *
>Cluster 28320
0	108aa, >HDALDHFB_69998... *
>Cluster 28321
0	108aa, >HDALDHFB_70518... *
>Cluster 28322
0	108aa, >HDALDHFB_93090... *
>Cluster 28323
0	108aa, >HDALDHFB_96614... *
>Cluster 28324
0	108aa, >HDALDHFB_116728... *
>Cluster 28325
0	108aa, >HDALDHFB_120896... *
>Cluster 28326
0	108aa, >HDALDHFB_121415... *
>Cluster 28327
0	108aa, >HDALDHFB_123710... *
>Cluster 28328
0	108aa, >HDALDHFB_126447... *
>Cluster 28329
0	108aa, >HDALDHFB_132863... *
>Cluster 28330
0	108aa, >HDALDHFB_134922... *
>Cluster 28331
0	108aa, >HDALDHFB_136148... *
>Cluster 28332
0	108aa, >HDALDHFB_136609... *
>Cluster 28333
0	108aa, >HDALDHFB_137886... *
>Cluster 28334
0	108aa, >HDALDHFB_144316... *
>Cluster 28335
0	108aa, >HDALDHFB_154115... *
>Cluster 28336
0	108aa, >HDALDHFB_158359... *
>Cluster 28337
0	108aa, >HDALDHFB_163913... *
>Cluster 28338
0	108aa, >HDALDHFB_167626... *
>Cluster 28339
0	108aa, >HDALDHFB_170386... *
>Cluster 28340
0	108aa, >HDALDHFB_210407... *
>Cluster 28341
0	108aa, >HDALDHFB_217708... *
>Cluster 28342
0	108aa, >HENMDNCI_08347... *
>Cluster 28343
0	108aa, >HENMDNCI_25134... *
>Cluster 28344
0	108aa, >HENMDNCI_27606... *
>Cluster 28345
0	108aa, >HENMDNCI_31313... *
>Cluster 28346
0	108aa, >HENMDNCI_61577... *
>Cluster 28347
0	108aa, >HENMDNCI_80158... *
>Cluster 28348
0	108aa, >HENMDNCI_97071... *
>Cluster 28349
0	108aa, >HENMDNCI_117876... *
>Cluster 28350
0	108aa, >HENMDNCI_166080... *
>Cluster 28351
0	108aa, >HENMDNCI_172796... *
>Cluster 28352
0	108aa, >HENMDNCI_185742... *
>Cluster 28353
0	108aa, >PJJNKMKO_01658... *
>Cluster 28354
0	108aa, >PJJNKMKO_43377... *
>Cluster 28355
0	108aa, >PJJNKMKO_83815... *
>Cluster 28356
0	108aa, >PJJNKMKO_106698... *
>Cluster 28357
0	108aa, >PJJNKMKO_140720... *
>Cluster 28358
0	108aa, >PJJNKMKO_161156... *
>Cluster 28359
0	108aa, >PJJNKMKO_162111... *
>Cluster 28360
0	108aa, >PJJNKMKO_194436... *
>Cluster 28361
0	108aa, >PJJNKMKO_201978... *
>Cluster 28362
0	108aa, >PJJNKMKO_202589... *
>Cluster 28363
0	108aa, >PJJNKMKO_213035... *
>Cluster 28364
0	108aa, >PJJNKMKO_235670... *
>Cluster 28365
0	108aa, >PJJNKMKO_236250... *
>Cluster 28366
0	108aa, >PJJNKMKO_238953... *
>Cluster 28367
0	108aa, >PJJNKMKO_245286... *
>Cluster 28368
0	108aa, >GPBGFMPE_02485... *
>Cluster 28369
0	108aa, >GPBGFMPE_05461... *
>Cluster 28370
0	108aa, >GPBGFMPE_25264... *
>Cluster 28371
0	108aa, >GPBGFMPE_30800... *
>Cluster 28372
0	108aa, >GPBGFMPE_50227... *
>Cluster 28373
0	108aa, >GPBGFMPE_83734... *
>Cluster 28374
0	108aa, >GPBGFMPE_115241... *
>Cluster 28375
0	108aa, >GPBGFMPE_118518... *
>Cluster 28376
0	108aa, >GPBGFMPE_144485... *
>Cluster 28377
0	108aa, >GPBGFMPE_152186... *
>Cluster 28378
0	107aa, >HDALDHFB_02446... *
>Cluster 28379
0	107aa, >HDALDHFB_09718... *
>Cluster 28380
0	107aa, >HDALDHFB_14002... *
>Cluster 28381
0	107aa, >HDALDHFB_21989... *
>Cluster 28382
0	107aa, >HDALDHFB_35853... *
>Cluster 28383
0	107aa, >HDALDHFB_42102... *
>Cluster 28384
0	107aa, >HDALDHFB_53894... *
>Cluster 28385
0	107aa, >HDALDHFB_59059... *
>Cluster 28386
0	107aa, >HDALDHFB_71052... *
>Cluster 28387
0	107aa, >HDALDHFB_74114... *
>Cluster 28388
0	107aa, >HDALDHFB_75809... *
>Cluster 28389
0	107aa, >HDALDHFB_78559... *
>Cluster 28390
0	107aa, >HDALDHFB_84945... *
>Cluster 28391
0	107aa, >HDALDHFB_88017... *
>Cluster 28392
0	107aa, >HDALDHFB_95213... *
>Cluster 28393
0	107aa, >HDALDHFB_97181... *
>Cluster 28394
0	107aa, >HDALDHFB_108027... *
>Cluster 28395
0	107aa, >HDALDHFB_116183... *
>Cluster 28396
0	107aa, >HDALDHFB_125636... *
>Cluster 28397
0	107aa, >HDALDHFB_136289... *
>Cluster 28398
0	107aa, >HDALDHFB_143922... *
>Cluster 28399
0	107aa, >HDALDHFB_151327... *
>Cluster 28400
0	107aa, >HDALDHFB_161863... *
>Cluster 28401
0	107aa, >HDALDHFB_161936... *
>Cluster 28402
0	107aa, >HDALDHFB_165659... *
>Cluster 28403
0	107aa, >HDALDHFB_173138... *
>Cluster 28404
0	107aa, >HDALDHFB_182832... *
>Cluster 28405
0	107aa, >HDALDHFB_191431... *
>Cluster 28406
0	107aa, >HDALDHFB_192589... *
>Cluster 28407
0	107aa, >HDALDHFB_199787... *
>Cluster 28408
0	107aa, >HDALDHFB_208903... *
>Cluster 28409
0	107aa, >HDALDHFB_210823... *
>Cluster 28410
0	107aa, >HDALDHFB_224099... *
>Cluster 28411
0	107aa, >HENMDNCI_49843... *
>Cluster 28412
0	107aa, >HENMDNCI_176655... *
>Cluster 28413
0	107aa, >PJJNKMKO_19986... *
>Cluster 28414
0	107aa, >PJJNKMKO_42722... *
>Cluster 28415
0	107aa, >PJJNKMKO_43209... *
>Cluster 28416
0	107aa, >PJJNKMKO_65407... *
>Cluster 28417
0	107aa, >PJJNKMKO_84497... *
>Cluster 28418
0	107aa, >PJJNKMKO_84705... *
>Cluster 28419
0	107aa, >PJJNKMKO_94044... *
>Cluster 28420
0	107aa, >PJJNKMKO_105274... *
>Cluster 28421
0	107aa, >PJJNKMKO_156987... *
>Cluster 28422
0	107aa, >PJJNKMKO_169028... *
>Cluster 28423
0	107aa, >PJJNKMKO_169477... *
>Cluster 28424
0	107aa, >PJJNKMKO_179981... *
>Cluster 28425
0	107aa, >PJJNKMKO_195397... *
>Cluster 28426
0	107aa, >PJJNKMKO_205022... *
>Cluster 28427
0	107aa, >PJJNKMKO_236673... *
>Cluster 28428
0	107aa, >PJJNKMKO_241793... *
>Cluster 28429
0	107aa, >PJJNKMKO_255475... *
>Cluster 28430
0	107aa, >PJJNKMKO_270376... *
>Cluster 28431
0	107aa, >GPBGFMPE_02793... *
>Cluster 28432
0	107aa, >GPBGFMPE_03892... *
>Cluster 28433
0	107aa, >GPBGFMPE_16616... *
>Cluster 28434
0	107aa, >GPBGFMPE_50650... *
>Cluster 28435
0	107aa, >GPBGFMPE_79765... *
>Cluster 28436
0	106aa, >HDALDHFB_01816... *
>Cluster 28437
0	106aa, >HDALDHFB_15150... *
>Cluster 28438
0	106aa, >HDALDHFB_16343... *
>Cluster 28439
0	106aa, >HDALDHFB_16703... *
>Cluster 28440
0	106aa, >HDALDHFB_20725... *
>Cluster 28441
0	106aa, >HDALDHFB_23002... *
>Cluster 28442
0	106aa, >HDALDHFB_35892... *
>Cluster 28443
0	106aa, >HDALDHFB_36315... *
>Cluster 28444
0	106aa, >HDALDHFB_42563... *
>Cluster 28445
0	106aa, >HDALDHFB_52074... *
>Cluster 28446
0	106aa, >HDALDHFB_59578... *
>Cluster 28447
0	106aa, >HDALDHFB_64763... *
>Cluster 28448
0	106aa, >HDALDHFB_70531... *
>Cluster 28449
0	106aa, >HDALDHFB_76241... *
>Cluster 28450
0	106aa, >HDALDHFB_86958... *
>Cluster 28451
0	106aa, >HDALDHFB_91223... *
>Cluster 28452
0	106aa, >HDALDHFB_93089... *
>Cluster 28453
0	106aa, >HDALDHFB_104919... *
>Cluster 28454
0	106aa, >HDALDHFB_129482... *
>Cluster 28455
0	106aa, >HDALDHFB_133307... *
>Cluster 28456
0	106aa, >HDALDHFB_143585... *
>Cluster 28457
0	106aa, >HDALDHFB_146342... *
>Cluster 28458
0	106aa, >HDALDHFB_157665... *
>Cluster 28459
0	106aa, >HDALDHFB_160517... *
>Cluster 28460
0	106aa, >HDALDHFB_168066... *
>Cluster 28461
0	106aa, >HDALDHFB_169291... *
>Cluster 28462
0	106aa, >HDALDHFB_178033... *
>Cluster 28463
0	106aa, >HDALDHFB_188291... *
>Cluster 28464
0	106aa, >HDALDHFB_194247... *
>Cluster 28465
0	106aa, >HDALDHFB_194528... *
>Cluster 28466
0	106aa, >HDALDHFB_201152... *
>Cluster 28467
0	106aa, >HDALDHFB_205055... *
>Cluster 28468
0	106aa, >HDALDHFB_205173... *
>Cluster 28469
0	106aa, >HDALDHFB_212827... *
>Cluster 28470
0	106aa, >HDALDHFB_224504... *
>Cluster 28471
0	106aa, >HENMDNCI_39102... *
>Cluster 28472
0	106aa, >HENMDNCI_43638... *
>Cluster 28473
0	106aa, >HENMDNCI_49381... *
>Cluster 28474
0	106aa, >HENMDNCI_66245... *
>Cluster 28475
0	106aa, >HENMDNCI_78369... *
>Cluster 28476
0	106aa, >HENMDNCI_83816... *
>Cluster 28477
0	106aa, >HENMDNCI_89421... *
>Cluster 28478
0	106aa, >HENMDNCI_91717... *
>Cluster 28479
0	106aa, >HENMDNCI_96574... *
>Cluster 28480
0	106aa, >HENMDNCI_143489... *
>Cluster 28481
0	106aa, >HENMDNCI_181292... *
>Cluster 28482
0	106aa, >PJJNKMKO_13705... *
>Cluster 28483
0	106aa, >PJJNKMKO_30511... *
>Cluster 28484
0	106aa, >PJJNKMKO_51667... *
>Cluster 28485
0	106aa, >PJJNKMKO_77755... *
>Cluster 28486
0	106aa, >PJJNKMKO_84649... *
>Cluster 28487
0	106aa, >PJJNKMKO_109780... *
>Cluster 28488
0	106aa, >PJJNKMKO_114195... *
>Cluster 28489
0	106aa, >PJJNKMKO_120336... *
>Cluster 28490
0	106aa, >PJJNKMKO_138931... *
>Cluster 28491
0	106aa, >PJJNKMKO_140340... *
>Cluster 28492
0	106aa, >PJJNKMKO_152795... *
>Cluster 28493
0	106aa, >PJJNKMKO_169699... *
>Cluster 28494
0	106aa, >PJJNKMKO_173670... *
>Cluster 28495
0	106aa, >PJJNKMKO_181727... *
>Cluster 28496
0	106aa, >PJJNKMKO_183402... *
>Cluster 28497
0	106aa, >PJJNKMKO_194959... *
>Cluster 28498
0	106aa, >PJJNKMKO_212115... *
>Cluster 28499
0	106aa, >PJJNKMKO_233565... *
>Cluster 28500
0	106aa, >PJJNKMKO_233983... *
>Cluster 28501
0	106aa, >PJJNKMKO_244645... *
>Cluster 28502
0	106aa, >PJJNKMKO_245064... *
>Cluster 28503
0	106aa, >PJJNKMKO_262473... *
>Cluster 28504
0	106aa, >GPBGFMPE_02901... *
>Cluster 28505
0	106aa, >GPBGFMPE_13144... *
>Cluster 28506
0	106aa, >GPBGFMPE_69681... *
>Cluster 28507
0	106aa, >GPBGFMPE_69866... *
>Cluster 28508
0	106aa, >GPBGFMPE_117367... *
>Cluster 28509
0	106aa, >GPBGFMPE_119039... *
>Cluster 28510
0	105aa, >HDALDHFB_04860... *
>Cluster 28511
0	105aa, >HDALDHFB_10674... *
>Cluster 28512
0	105aa, >HDALDHFB_15448... *
>Cluster 28513
0	105aa, >HDALDHFB_57145... *
>Cluster 28514
0	105aa, >HDALDHFB_61740... *
>Cluster 28515
0	105aa, >HDALDHFB_70548... *
>Cluster 28516
0	105aa, >HDALDHFB_79329... *
>Cluster 28517
0	105aa, >HDALDHFB_85237... *
>Cluster 28518
0	105aa, >HDALDHFB_87569... *
>Cluster 28519
0	105aa, >HDALDHFB_92977... *
>Cluster 28520
0	105aa, >HDALDHFB_96599... *
>Cluster 28521
0	105aa, >HDALDHFB_99900... *
>Cluster 28522
0	105aa, >HDALDHFB_100610... *
>Cluster 28523
0	105aa, >HDALDHFB_103832... *
>Cluster 28524
0	105aa, >HDALDHFB_105152... *
>Cluster 28525
0	105aa, >HDALDHFB_106920... *
>Cluster 28526
0	105aa, >HDALDHFB_107858... *
>Cluster 28527
0	105aa, >HDALDHFB_112874... *
>Cluster 28528
0	105aa, >HDALDHFB_125527... *
>Cluster 28529
0	105aa, >HDALDHFB_130153... *
>Cluster 28530
0	105aa, >HDALDHFB_186899... *
>Cluster 28531
0	105aa, >HDALDHFB_202228... *
>Cluster 28532
0	105aa, >HDALDHFB_204307... *
>Cluster 28533
0	105aa, >HENMDNCI_02314... *
>Cluster 28534
0	105aa, >HENMDNCI_08906... *
>Cluster 28535
0	105aa, >HENMDNCI_12194... *
>Cluster 28536
0	105aa, >HENMDNCI_32081... *
>Cluster 28537
0	105aa, >HENMDNCI_48465... *
>Cluster 28538
0	105aa, >HENMDNCI_78033... *
>Cluster 28539
0	105aa, >HENMDNCI_87427... *
>Cluster 28540
0	105aa, >HENMDNCI_97040... *
>Cluster 28541
0	105aa, >HENMDNCI_144500... *
>Cluster 28542
0	105aa, >HENMDNCI_153185... *
>Cluster 28543
0	105aa, >HENMDNCI_183451... *
>Cluster 28544
0	105aa, >HENMDNCI_186649... *
>Cluster 28545
0	105aa, >PJJNKMKO_01578... *
>Cluster 28546
0	105aa, >PJJNKMKO_15111... *
>Cluster 28547
0	105aa, >PJJNKMKO_26955... *
>Cluster 28548
0	105aa, >PJJNKMKO_71772... *
>Cluster 28549
0	105aa, >PJJNKMKO_72995... *
>Cluster 28550
0	105aa, >PJJNKMKO_79321... *
>Cluster 28551
0	105aa, >PJJNKMKO_86255... *
>Cluster 28552
0	105aa, >PJJNKMKO_92974... *
>Cluster 28553
0	105aa, >PJJNKMKO_103806... *
>Cluster 28554
0	105aa, >PJJNKMKO_113695... *
>Cluster 28555
0	105aa, >PJJNKMKO_137748... *
>Cluster 28556
0	105aa, >PJJNKMKO_142499... *
>Cluster 28557
0	105aa, >PJJNKMKO_153593... *
>Cluster 28558
0	105aa, >PJJNKMKO_161667... *
>Cluster 28559
0	105aa, >PJJNKMKO_169088... *
>Cluster 28560
0	105aa, >PJJNKMKO_171505... *
>Cluster 28561
0	105aa, >PJJNKMKO_183825... *
>Cluster 28562
0	105aa, >PJJNKMKO_202078... *
>Cluster 28563
0	105aa, >PJJNKMKO_204443... *
>Cluster 28564
0	105aa, >PJJNKMKO_214251... *
>Cluster 28565
0	105aa, >PJJNKMKO_248168... *
>Cluster 28566
0	105aa, >PJJNKMKO_253450... *
>Cluster 28567
0	105aa, >PJJNKMKO_256543... *
>Cluster 28568
0	105aa, >GPBGFMPE_00457... *
>Cluster 28569
0	105aa, >GPBGFMPE_34324... *
>Cluster 28570
0	105aa, >GPBGFMPE_77061... *
>Cluster 28571
0	105aa, >GPBGFMPE_79266... *
>Cluster 28572
0	105aa, >GPBGFMPE_98701... *
>Cluster 28573
0	105aa, >GPBGFMPE_131586... *
>Cluster 28574
0	105aa, >GPBGFMPE_137790... *
>Cluster 28575
0	104aa, >HDALDHFB_00807... *
>Cluster 28576
0	104aa, >HDALDHFB_14399... *
>Cluster 28577
0	104aa, >HDALDHFB_32769... *
>Cluster 28578
0	104aa, >HDALDHFB_40304... *
>Cluster 28579
0	104aa, >HDALDHFB_53871... *
>Cluster 28580
0	104aa, >HDALDHFB_58043... *
>Cluster 28581
0	104aa, >HDALDHFB_72637... *
>Cluster 28582
0	104aa, >HDALDHFB_75462... *
>Cluster 28583
0	104aa, >HDALDHFB_75960... *
>Cluster 28584
0	104aa, >HDALDHFB_79699... *
>Cluster 28585
0	104aa, >HDALDHFB_80678... *
>Cluster 28586
0	104aa, >HDALDHFB_90770... *
>Cluster 28587
0	104aa, >HDALDHFB_111854... *
>Cluster 28588
0	104aa, >HDALDHFB_118373... *
>Cluster 28589
0	104aa, >HDALDHFB_136179... *
>Cluster 28590
0	104aa, >HDALDHFB_138138... *
>Cluster 28591
0	104aa, >HDALDHFB_144216... *
>Cluster 28592
0	104aa, >HDALDHFB_149205... *
>Cluster 28593
0	104aa, >HDALDHFB_165791... *
>Cluster 28594
0	104aa, >HDALDHFB_170145... *
>Cluster 28595
0	104aa, >HDALDHFB_183884... *
>Cluster 28596
0	104aa, >HDALDHFB_184603... *
>Cluster 28597
0	104aa, >HDALDHFB_188543... *
>Cluster 28598
0	104aa, >HDALDHFB_188567... *
>Cluster 28599
0	104aa, >HDALDHFB_191263... *
>Cluster 28600
0	104aa, >HDALDHFB_194018... *
>Cluster 28601
0	104aa, >HDALDHFB_207964... *
>Cluster 28602
0	104aa, >HDALDHFB_209886... *
>Cluster 28603
0	104aa, >HDALDHFB_210613... *
>Cluster 28604
0	104aa, >HDALDHFB_211015... *
>Cluster 28605
0	104aa, >HENMDNCI_06179... *
>Cluster 28606
0	104aa, >HENMDNCI_08325... *
>Cluster 28607
0	104aa, >HENMDNCI_34563... *
>Cluster 28608
0	104aa, >HENMDNCI_43119... *
>Cluster 28609
0	104aa, >HENMDNCI_60140... *
>Cluster 28610
0	104aa, >HENMDNCI_62781... *
>Cluster 28611
0	104aa, >HENMDNCI_65155... *
>Cluster 28612
0	104aa, >HENMDNCI_158499... *
>Cluster 28613
0	104aa, >PJJNKMKO_11189... *
>Cluster 28614
0	104aa, >PJJNKMKO_39303... *
>Cluster 28615
0	104aa, >PJJNKMKO_48426... *
>Cluster 28616
0	104aa, >PJJNKMKO_63288... *
>Cluster 28617
0	104aa, >PJJNKMKO_63690... *
>Cluster 28618
0	104aa, >PJJNKMKO_71072... *
>Cluster 28619
0	104aa, >PJJNKMKO_92650... *
>Cluster 28620
0	104aa, >PJJNKMKO_99830... *
>Cluster 28621
0	104aa, >PJJNKMKO_112202... *
>Cluster 28622
0	104aa, >PJJNKMKO_124259... *
>Cluster 28623
0	104aa, >PJJNKMKO_131701... *
>Cluster 28624
0	104aa, >PJJNKMKO_160516... *
>Cluster 28625
0	104aa, >PJJNKMKO_173569... *
>Cluster 28626
0	104aa, >PJJNKMKO_178685... *
>Cluster 28627
0	104aa, >PJJNKMKO_192821... *
>Cluster 28628
0	104aa, >PJJNKMKO_197161... *
>Cluster 28629
0	104aa, >PJJNKMKO_198651... *
>Cluster 28630
0	104aa, >PJJNKMKO_225879... *
>Cluster 28631
0	104aa, >PJJNKMKO_238385... *
>Cluster 28632
0	104aa, >PJJNKMKO_247628... *
>Cluster 28633
0	104aa, >PJJNKMKO_268030... *
>Cluster 28634
0	104aa, >PJJNKMKO_274276... *
>Cluster 28635
0	104aa, >GPBGFMPE_08982... *
>Cluster 28636
0	104aa, >GPBGFMPE_15131... *
>Cluster 28637
0	104aa, >GPBGFMPE_16075... *
>Cluster 28638
0	104aa, >GPBGFMPE_21603... *
>Cluster 28639
0	104aa, >GPBGFMPE_47075... *
>Cluster 28640
0	104aa, >GPBGFMPE_48347... *
>Cluster 28641
0	104aa, >GPBGFMPE_55107... *
>Cluster 28642
0	104aa, >GPBGFMPE_81117... *
>Cluster 28643
0	104aa, >GPBGFMPE_82565... *
>Cluster 28644
0	104aa, >GPBGFMPE_140133... *
>Cluster 28645
0	103aa, >HDALDHFB_13402... *
>Cluster 28646
0	103aa, >HDALDHFB_19582... *
>Cluster 28647
0	103aa, >HDALDHFB_22837... *
>Cluster 28648
0	103aa, >HDALDHFB_27985... *
>Cluster 28649
0	103aa, >HDALDHFB_31573... *
>Cluster 28650
0	103aa, >HDALDHFB_32955... *
>Cluster 28651
0	103aa, >HDALDHFB_33156... *
>Cluster 28652
0	103aa, >HDALDHFB_37506... *
>Cluster 28653
0	103aa, >HDALDHFB_57887... *
>Cluster 28654
0	103aa, >HDALDHFB_62078... *
>Cluster 28655
0	103aa, >HDALDHFB_63196... *
>Cluster 28656
0	103aa, >HDALDHFB_69285... *
>Cluster 28657
0	103aa, >HDALDHFB_69378... *
>Cluster 28658
0	103aa, >HDALDHFB_88078... *
>Cluster 28659
0	103aa, >HDALDHFB_93189... *
>Cluster 28660
0	103aa, >HDALDHFB_118324... *
>Cluster 28661
0	103aa, >HDALDHFB_120435... *
>Cluster 28662
0	103aa, >HDALDHFB_129248... *
>Cluster 28663
0	103aa, >HDALDHFB_132331... *
>Cluster 28664
0	103aa, >HDALDHFB_148111... *
>Cluster 28665
0	103aa, >HDALDHFB_151988... *
>Cluster 28666
0	103aa, >HDALDHFB_182960... *
>Cluster 28667
0	103aa, >HDALDHFB_185388... *
>Cluster 28668
0	103aa, >HDALDHFB_204045... *
>Cluster 28669
0	103aa, >HDALDHFB_207184... *
>Cluster 28670
0	103aa, >HDALDHFB_217966... *
>Cluster 28671
0	103aa, >HDALDHFB_222489... *
>Cluster 28672
0	103aa, >HENMDNCI_52284... *
>Cluster 28673
0	103aa, >HENMDNCI_70306... *
>Cluster 28674
0	103aa, >HENMDNCI_75624... *
>Cluster 28675
0	103aa, >HENMDNCI_87774... *
>Cluster 28676
0	103aa, >HENMDNCI_100761... *
>Cluster 28677
0	103aa, >HENMDNCI_128650... *
>Cluster 28678
0	103aa, >PJJNKMKO_05029... *
>Cluster 28679
0	103aa, >PJJNKMKO_28486... *
>Cluster 28680
0	103aa, >PJJNKMKO_38023... *
>Cluster 28681
0	103aa, >PJJNKMKO_40418... *
>Cluster 28682
0	103aa, >PJJNKMKO_51345... *
>Cluster 28683
0	103aa, >PJJNKMKO_60972... *
>Cluster 28684
0	103aa, >PJJNKMKO_65961... *
>Cluster 28685
0	103aa, >PJJNKMKO_74670... *
>Cluster 28686
0	103aa, >PJJNKMKO_82927... *
>Cluster 28687
0	103aa, >PJJNKMKO_98403... *
>Cluster 28688
0	103aa, >PJJNKMKO_104566... *
>Cluster 28689
0	103aa, >PJJNKMKO_140328... *
>Cluster 28690
0	103aa, >PJJNKMKO_158730... *
>Cluster 28691
0	103aa, >PJJNKMKO_163798... *
>Cluster 28692
0	103aa, >PJJNKMKO_220972... *
>Cluster 28693
0	103aa, >PJJNKMKO_228625... *
>Cluster 28694
0	103aa, >PJJNKMKO_246548... *
>Cluster 28695
0	103aa, >PJJNKMKO_259933... *
>Cluster 28696
0	103aa, >PJJNKMKO_262981... *
>Cluster 28697
0	103aa, >GPBGFMPE_12593... *
>Cluster 28698
0	103aa, >GPBGFMPE_18040... *
>Cluster 28699
0	103aa, >GPBGFMPE_32053... *
>Cluster 28700
0	103aa, >GPBGFMPE_50027... *
>Cluster 28701
0	103aa, >GPBGFMPE_51808... *
>Cluster 28702
0	103aa, >GPBGFMPE_62317... *
>Cluster 28703
0	102aa, >HDALDHFB_03270... *
>Cluster 28704
0	102aa, >HDALDHFB_14700... *
>Cluster 28705
0	102aa, >HDALDHFB_40784... *
>Cluster 28706
0	102aa, >HDALDHFB_47905... *
>Cluster 28707
0	102aa, >HDALDHFB_79492... *
>Cluster 28708
0	102aa, >HDALDHFB_101726... *
>Cluster 28709
0	102aa, >HDALDHFB_108683... *
>Cluster 28710
0	102aa, >HDALDHFB_122187... *
>Cluster 28711
0	102aa, >HDALDHFB_158922... *
>Cluster 28712
0	102aa, >HDALDHFB_184177... *
>Cluster 28713
0	102aa, >HDALDHFB_209734... *
>Cluster 28714
0	102aa, >HDALDHFB_218749... *
>Cluster 28715
0	102aa, >HDALDHFB_220545... *
>Cluster 28716
0	102aa, >HENMDNCI_01926... *
>Cluster 28717
0	102aa, >HENMDNCI_14321... *
>Cluster 28718
0	102aa, >HENMDNCI_33265... *
>Cluster 28719
0	102aa, >HENMDNCI_34585... *
>Cluster 28720
0	102aa, >HENMDNCI_48344... *
>Cluster 28721
0	102aa, >HENMDNCI_115736... *
>Cluster 28722
0	102aa, >HENMDNCI_123481... *
>Cluster 28723
0	102aa, >HENMDNCI_125699... *
>Cluster 28724
0	102aa, >PJJNKMKO_00872... *
>Cluster 28725
0	102aa, >PJJNKMKO_31103... *
>Cluster 28726
0	102aa, >PJJNKMKO_38445... *
>Cluster 28727
0	102aa, >PJJNKMKO_68275... *
>Cluster 28728
0	102aa, >PJJNKMKO_71816... *
>Cluster 28729
0	102aa, >PJJNKMKO_73962... *
>Cluster 28730
0	102aa, >PJJNKMKO_87950... *
>Cluster 28731
0	102aa, >PJJNKMKO_95153... *
>Cluster 28732
0	102aa, >PJJNKMKO_101850... *
>Cluster 28733
0	102aa, >PJJNKMKO_117445... *
>Cluster 28734
0	102aa, >PJJNKMKO_136326... *
>Cluster 28735
0	102aa, >PJJNKMKO_137837... *
>Cluster 28736
0	102aa, >PJJNKMKO_143426... *
>Cluster 28737
0	102aa, >PJJNKMKO_194434... *
>Cluster 28738
0	102aa, >PJJNKMKO_206316... *
>Cluster 28739
0	102aa, >PJJNKMKO_210470... *
>Cluster 28740
0	102aa, >PJJNKMKO_212574... *
>Cluster 28741
0	102aa, >PJJNKMKO_214255... *
>Cluster 28742
0	102aa, >PJJNKMKO_224340... *
>Cluster 28743
0	102aa, >PJJNKMKO_256665... *
>Cluster 28744
0	102aa, >GPBGFMPE_08952... *
>Cluster 28745
0	102aa, >GPBGFMPE_31240... *
>Cluster 28746
0	102aa, >GPBGFMPE_43871... *
>Cluster 28747
0	102aa, >GPBGFMPE_80589... *
>Cluster 28748
0	102aa, >GPBGFMPE_83758... *
>Cluster 28749
0	102aa, >GPBGFMPE_92671... *
>Cluster 28750
0	102aa, >GPBGFMPE_96436... *
>Cluster 28751
0	102aa, >GPBGFMPE_158109... *
>Cluster 28752
0	101aa, >HDALDHFB_01036... *
>Cluster 28753
0	101aa, >HDALDHFB_07215... *
>Cluster 28754
0	101aa, >HDALDHFB_14015... *
>Cluster 28755
0	101aa, >HDALDHFB_14335... *
>Cluster 28756
0	101aa, >HDALDHFB_23479... *
>Cluster 28757
0	101aa, >HDALDHFB_24644... *
>Cluster 28758
0	101aa, >HDALDHFB_27450... *
>Cluster 28759
0	101aa, >HDALDHFB_32755... *
>Cluster 28760
0	101aa, >HDALDHFB_53233... *
>Cluster 28761
0	101aa, >HDALDHFB_79223... *
>Cluster 28762
0	101aa, >HDALDHFB_98567... *
>Cluster 28763
0	101aa, >HDALDHFB_110905... *
>Cluster 28764
0	101aa, >HDALDHFB_122813... *
>Cluster 28765
0	101aa, >HDALDHFB_128449... *
>Cluster 28766
0	101aa, >HDALDHFB_150088... *
>Cluster 28767
0	101aa, >HDALDHFB_170334... *
>Cluster 28768
0	101aa, >HDALDHFB_178176... *
>Cluster 28769
0	101aa, >HDALDHFB_188738... *
>Cluster 28770
0	101aa, >HDALDHFB_200552... *
>Cluster 28771
0	101aa, >HDALDHFB_204288... *
>Cluster 28772
0	101aa, >HDALDHFB_209379... *
>Cluster 28773
0	101aa, >HDALDHFB_222709... *
>Cluster 28774
0	101aa, >HENMDNCI_02288... *
>Cluster 28775
0	101aa, >HENMDNCI_06104... *
>Cluster 28776
0	101aa, >HENMDNCI_11041... *
>Cluster 28777
0	101aa, >HENMDNCI_49450... *
>Cluster 28778
0	101aa, >HENMDNCI_57092... *
>Cluster 28779
0	101aa, >HENMDNCI_57379... *
>Cluster 28780
0	101aa, >HENMDNCI_62037... *
>Cluster 28781
0	101aa, >HENMDNCI_108422... *
>Cluster 28782
0	101aa, >HENMDNCI_166847... *
>Cluster 28783
0	101aa, >PJJNKMKO_06190... *
>Cluster 28784
0	101aa, >PJJNKMKO_48469... *
>Cluster 28785
0	101aa, >PJJNKMKO_73652... *
>Cluster 28786
0	101aa, >PJJNKMKO_81353... *
>Cluster 28787
0	101aa, >PJJNKMKO_84490... *
>Cluster 28788
0	101aa, >PJJNKMKO_84704... *
>Cluster 28789
0	101aa, >PJJNKMKO_94552... *
>Cluster 28790
0	101aa, >PJJNKMKO_98543... *
>Cluster 28791
0	101aa, >PJJNKMKO_98854... *
>Cluster 28792
0	101aa, >PJJNKMKO_115961... *
>Cluster 28793
0	101aa, >PJJNKMKO_129357... *
>Cluster 28794
0	101aa, >PJJNKMKO_140471... *
>Cluster 28795
0	101aa, >PJJNKMKO_140537... *
>Cluster 28796
0	101aa, >PJJNKMKO_161758... *
>Cluster 28797
0	101aa, >PJJNKMKO_174059... *
>Cluster 28798
0	101aa, >PJJNKMKO_180626... *
>Cluster 28799
0	101aa, >PJJNKMKO_184841... *
>Cluster 28800
0	101aa, >PJJNKMKO_194423... *
>Cluster 28801
0	101aa, >PJJNKMKO_210285... *
>Cluster 28802
0	101aa, >PJJNKMKO_223640... *
>Cluster 28803
0	101aa, >PJJNKMKO_228504... *
>Cluster 28804
0	101aa, >PJJNKMKO_231471... *
>Cluster 28805
0	101aa, >PJJNKMKO_258810... *
>Cluster 28806
0	101aa, >GPBGFMPE_15952... *
>Cluster 28807
0	101aa, >GPBGFMPE_27941... *
>Cluster 28808
0	101aa, >GPBGFMPE_28992... *
>Cluster 28809
0	101aa, >GPBGFMPE_42118... *
>Cluster 28810
0	101aa, >GPBGFMPE_59348... *
>Cluster 28811
0	101aa, >GPBGFMPE_73907... *
>Cluster 28812
0	101aa, >GPBGFMPE_105566... *
>Cluster 28813
0	100aa, >HDALDHFB_01242... *
>Cluster 28814
0	100aa, >HDALDHFB_04320... *
>Cluster 28815
0	100aa, >HDALDHFB_19588... *
>Cluster 28816
0	100aa, >HDALDHFB_37213... *
>Cluster 28817
0	100aa, >HDALDHFB_38404... *
>Cluster 28818
0	100aa, >HDALDHFB_55971... *
>Cluster 28819
0	100aa, >HDALDHFB_57796... *
>Cluster 28820
0	100aa, >HDALDHFB_60382... *
>Cluster 28821
0	100aa, >HDALDHFB_68221... *
>Cluster 28822
0	100aa, >HDALDHFB_70866... *
>Cluster 28823
0	100aa, >HDALDHFB_73636... *
>Cluster 28824
0	100aa, >HDALDHFB_74627... *
>Cluster 28825
0	100aa, >HDALDHFB_76554... *
>Cluster 28826
0	100aa, >HDALDHFB_86347... *
>Cluster 28827
0	100aa, >HDALDHFB_108113... *
>Cluster 28828
0	100aa, >HDALDHFB_109870... *
>Cluster 28829
0	100aa, >HDALDHFB_119155... *
>Cluster 28830
0	100aa, >HDALDHFB_124926... *
>Cluster 28831
0	100aa, >HDALDHFB_125895... *
>Cluster 28832
0	100aa, >HDALDHFB_135263... *
>Cluster 28833
0	100aa, >HDALDHFB_135739... *
>Cluster 28834
0	100aa, >HDALDHFB_142411... *
>Cluster 28835
0	100aa, >HDALDHFB_149597... *
>Cluster 28836
0	100aa, >HDALDHFB_170816... *
>Cluster 28837
0	100aa, >HDALDHFB_181193... *
>Cluster 28838
0	100aa, >HDALDHFB_202116... *
>Cluster 28839
0	100aa, >HDALDHFB_206553... *
>Cluster 28840
0	100aa, >HDALDHFB_220374... *
>Cluster 28841
0	100aa, >HDALDHFB_220413... *
>Cluster 28842
0	100aa, >HENMDNCI_05544... *
>Cluster 28843
0	100aa, >HENMDNCI_49572... *
>Cluster 28844
0	100aa, >HENMDNCI_60022... *
>Cluster 28845
0	100aa, >HENMDNCI_117204... *
>Cluster 28846
0	100aa, >HENMDNCI_131131... *
>Cluster 28847
0	100aa, >HENMDNCI_182616... *
>Cluster 28848
0	100aa, >PJJNKMKO_29884... *
>Cluster 28849
0	100aa, >PJJNKMKO_41136... *
>Cluster 28850
0	100aa, >PJJNKMKO_79646... *
>Cluster 28851
0	100aa, >PJJNKMKO_90451... *
>Cluster 28852
0	100aa, >PJJNKMKO_90720... *
>Cluster 28853
0	100aa, >PJJNKMKO_99929... *
>Cluster 28854
0	100aa, >PJJNKMKO_106400... *
>Cluster 28855
0	100aa, >PJJNKMKO_108061... *
>Cluster 28856
0	100aa, >PJJNKMKO_136954... *
>Cluster 28857
0	100aa, >PJJNKMKO_138405... *
>Cluster 28858
0	100aa, >PJJNKMKO_151929... *
>Cluster 28859
0	100aa, >PJJNKMKO_153815... *
>Cluster 28860
0	100aa, >PJJNKMKO_158857... *
>Cluster 28861
0	100aa, >PJJNKMKO_159382... *
>Cluster 28862
0	100aa, >PJJNKMKO_174821... *
>Cluster 28863
0	100aa, >PJJNKMKO_175579... *
>Cluster 28864
0	100aa, >PJJNKMKO_177503... *
>Cluster 28865
0	100aa, >PJJNKMKO_225008... *
>Cluster 28866
0	100aa, >PJJNKMKO_243744... *
>Cluster 28867
0	100aa, >PJJNKMKO_244524... *
>Cluster 28868
0	100aa, >PJJNKMKO_245879... *
>Cluster 28869
0	100aa, >PJJNKMKO_249021... *
>Cluster 28870
0	100aa, >PJJNKMKO_250368... *
>Cluster 28871
0	100aa, >PJJNKMKO_271610... *
>Cluster 28872
0	100aa, >GPBGFMPE_143667... *
>Cluster 28873
0	99aa, >HDALDHFB_02274... *
>Cluster 28874
0	99aa, >HDALDHFB_08756... *
>Cluster 28875
0	99aa, >HDALDHFB_38091... *
>Cluster 28876
0	99aa, >HDALDHFB_60317... *
>Cluster 28877
0	99aa, >HDALDHFB_62973... *
>Cluster 28878
0	99aa, >HDALDHFB_68505... *
>Cluster 28879
0	99aa, >HDALDHFB_73650... *
>Cluster 28880
0	99aa, >HDALDHFB_74379... *
>Cluster 28881
0	99aa, >HDALDHFB_83304... *
>Cluster 28882
0	99aa, >HDALDHFB_94702... *
>Cluster 28883
0	99aa, >HDALDHFB_110184... *
>Cluster 28884
0	99aa, >HDALDHFB_124703... *
>Cluster 28885
0	99aa, >HDALDHFB_140935... *
>Cluster 28886
0	99aa, >HDALDHFB_141738... *
>Cluster 28887
0	99aa, >HDALDHFB_163148... *
>Cluster 28888
0	99aa, >HDALDHFB_169298... *
>Cluster 28889
0	99aa, >HDALDHFB_170990... *
>Cluster 28890
0	99aa, >HDALDHFB_178713... *
>Cluster 28891
0	99aa, >HDALDHFB_189315... *
>Cluster 28892
0	99aa, >HDALDHFB_193066... *
>Cluster 28893
0	99aa, >HDALDHFB_205495... *
>Cluster 28894
0	99aa, >HDALDHFB_209125... *
>Cluster 28895
0	99aa, >HDALDHFB_220520... *
>Cluster 28896
0	99aa, >HENMDNCI_02044... *
>Cluster 28897
0	99aa, >HENMDNCI_18847... *
>Cluster 28898
0	99aa, >HENMDNCI_39100... *
>Cluster 28899
0	99aa, >HENMDNCI_39170... *
>Cluster 28900
0	99aa, >HENMDNCI_45206... *
>Cluster 28901
0	99aa, >HENMDNCI_69286... *
>Cluster 28902
0	99aa, >HENMDNCI_71808... *
>Cluster 28903
0	99aa, >HENMDNCI_99787... *
>Cluster 28904
0	99aa, >HENMDNCI_109350... *
>Cluster 28905
0	99aa, >HENMDNCI_170976... *
>Cluster 28906
0	99aa, >PJJNKMKO_01017... *
>Cluster 28907
0	99aa, >PJJNKMKO_04376... *
>Cluster 28908
0	99aa, >PJJNKMKO_12569... *
>Cluster 28909
0	99aa, >PJJNKMKO_14918... *
>Cluster 28910
0	99aa, >PJJNKMKO_25441... *
>Cluster 28911
0	99aa, >PJJNKMKO_33125... *
>Cluster 28912
0	99aa, >PJJNKMKO_36360... *
>Cluster 28913
0	99aa, >PJJNKMKO_46619... *
>Cluster 28914
0	99aa, >PJJNKMKO_60973... *
>Cluster 28915
0	99aa, >PJJNKMKO_74964... *
>Cluster 28916
0	99aa, >PJJNKMKO_101777... *
>Cluster 28917
0	99aa, >PJJNKMKO_140964... *
>Cluster 28918
0	99aa, >PJJNKMKO_147478... *
>Cluster 28919
0	99aa, >PJJNKMKO_156040... *
>Cluster 28920
0	99aa, >PJJNKMKO_161685... *
>Cluster 28921
0	99aa, >PJJNKMKO_182077... *
>Cluster 28922
0	99aa, >PJJNKMKO_184957... *
>Cluster 28923
0	99aa, >PJJNKMKO_193108... *
>Cluster 28924
0	99aa, >PJJNKMKO_193684... *
>Cluster 28925
0	99aa, >PJJNKMKO_221353... *
>Cluster 28926
0	99aa, >PJJNKMKO_228477... *
>Cluster 28927
0	99aa, >PJJNKMKO_231003... *
>Cluster 28928
0	99aa, >PJJNKMKO_231212... *
>Cluster 28929
0	99aa, >PJJNKMKO_231894... *
>Cluster 28930
0	99aa, >PJJNKMKO_235825... *
>Cluster 28931
0	99aa, >PJJNKMKO_249073... *
>Cluster 28932
0	99aa, >GPBGFMPE_82353... *
>Cluster 28933
0	99aa, >GPBGFMPE_87446... *
>Cluster 28934
0	99aa, >GPBGFMPE_87456... *
>Cluster 28935
0	99aa, >GPBGFMPE_91157... *
>Cluster 28936
0	99aa, >GPBGFMPE_121173... *
>Cluster 28937
0	98aa, >HDALDHFB_01078... *
>Cluster 28938
0	98aa, >HDALDHFB_19864... *
>Cluster 28939
0	98aa, >HDALDHFB_33349... *
>Cluster 28940
0	98aa, >HDALDHFB_34831... *
>Cluster 28941
0	98aa, >HDALDHFB_42014... *
>Cluster 28942
0	98aa, >HDALDHFB_55558... *
>Cluster 28943
0	98aa, >HDALDHFB_68795... *
>Cluster 28944
0	98aa, >HDALDHFB_72377... *
>Cluster 28945
0	98aa, >HDALDHFB_78176... *
>Cluster 28946
0	98aa, >HDALDHFB_78178... *
>Cluster 28947
0	98aa, >HDALDHFB_80657... *
>Cluster 28948
0	98aa, >HDALDHFB_84541... *
>Cluster 28949
0	98aa, >HDALDHFB_101070... *
>Cluster 28950
0	98aa, >HDALDHFB_102231... *
>Cluster 28951
0	98aa, >HDALDHFB_104543... *
>Cluster 28952
0	98aa, >HDALDHFB_109435... *
>Cluster 28953
0	98aa, >HDALDHFB_110257... *
>Cluster 28954
0	98aa, >HDALDHFB_110744... *
>Cluster 28955
0	98aa, >HDALDHFB_113966... *
>Cluster 28956
0	98aa, >HDALDHFB_124841... *
>Cluster 28957
0	98aa, >HDALDHFB_140322... *
>Cluster 28958
0	98aa, >HDALDHFB_145172... *
>Cluster 28959
0	98aa, >HDALDHFB_147382... *
>Cluster 28960
0	98aa, >HDALDHFB_151795... *
>Cluster 28961
0	98aa, >HDALDHFB_167590... *
>Cluster 28962
0	98aa, >HDALDHFB_171747... *
>Cluster 28963
0	98aa, >HDALDHFB_172412... *
>Cluster 28964
0	98aa, >HDALDHFB_185230... *
>Cluster 28965
0	98aa, >HDALDHFB_189294... *
>Cluster 28966
0	98aa, >HDALDHFB_195359... *
>Cluster 28967
0	98aa, >HDALDHFB_199381... *
>Cluster 28968
0	98aa, >HDALDHFB_199617... *
>Cluster 28969
0	98aa, >HDALDHFB_218019... *
>Cluster 28970
0	98aa, >HDALDHFB_221127... *
>Cluster 28971
0	98aa, >HENMDNCI_19063... *
>Cluster 28972
0	98aa, >HENMDNCI_29755... *
>Cluster 28973
0	98aa, >HENMDNCI_33238... *
>Cluster 28974
0	98aa, >HENMDNCI_33266... *
>Cluster 28975
0	98aa, >HENMDNCI_48742... *
>Cluster 28976
0	98aa, >HENMDNCI_61010... *
>Cluster 28977
0	98aa, >HENMDNCI_73981... *
>Cluster 28978
0	98aa, >HENMDNCI_79139... *
>Cluster 28979
0	98aa, >HENMDNCI_80007... *
>Cluster 28980
0	98aa, >HENMDNCI_83324... *
>Cluster 28981
0	98aa, >HENMDNCI_91495... *
>Cluster 28982
0	98aa, >HENMDNCI_92344... *
>Cluster 28983
0	98aa, >HENMDNCI_132773... *
>Cluster 28984
0	98aa, >PJJNKMKO_14536... *
>Cluster 28985
0	98aa, >PJJNKMKO_23522... *
>Cluster 28986
0	98aa, >PJJNKMKO_26650... *
>Cluster 28987
0	98aa, >PJJNKMKO_31745... *
>Cluster 28988
0	98aa, >PJJNKMKO_32876... *
>Cluster 28989
0	98aa, >PJJNKMKO_38206... *
>Cluster 28990
0	98aa, >PJJNKMKO_38804... *
>Cluster 28991
0	98aa, >PJJNKMKO_42217... *
>Cluster 28992
0	98aa, >PJJNKMKO_49827... *
>Cluster 28993
0	98aa, >PJJNKMKO_74169... *
>Cluster 28994
0	98aa, >PJJNKMKO_95276... *
>Cluster 28995
0	98aa, >PJJNKMKO_112453... *
>Cluster 28996
0	98aa, >PJJNKMKO_113232... *
>Cluster 28997
0	98aa, >PJJNKMKO_146668... *
>Cluster 28998
0	98aa, >PJJNKMKO_179399... *
>Cluster 28999
0	98aa, >PJJNKMKO_193602... *
>Cluster 29000
0	98aa, >PJJNKMKO_207413... *
>Cluster 29001
0	98aa, >PJJNKMKO_215423... *
>Cluster 29002
0	98aa, >PJJNKMKO_216843... *
>Cluster 29003
0	98aa, >PJJNKMKO_244643... *
>Cluster 29004
0	98aa, >PJJNKMKO_248440... *
>Cluster 29005
0	98aa, >GPBGFMPE_03656... *
>Cluster 29006
0	98aa, >GPBGFMPE_25830... *
>Cluster 29007
0	98aa, >GPBGFMPE_27618... *
>Cluster 29008
0	98aa, >GPBGFMPE_50913... *
>Cluster 29009
0	98aa, >GPBGFMPE_127899... *
>Cluster 29010
0	97aa, >HDALDHFB_18442... *
>Cluster 29011
0	97aa, >HDALDHFB_21790... *
>Cluster 29012
0	97aa, >HDALDHFB_27097... *
>Cluster 29013
0	97aa, >HDALDHFB_35957... *
>Cluster 29014
0	97aa, >HDALDHFB_40529... *
>Cluster 29015
0	97aa, >HDALDHFB_54477... *
>Cluster 29016
0	97aa, >HDALDHFB_81080... *
>Cluster 29017
0	97aa, >HDALDHFB_91976... *
>Cluster 29018
0	97aa, >HDALDHFB_99952... *
>Cluster 29019
0	97aa, >HDALDHFB_108889... *
>Cluster 29020
0	97aa, >HDALDHFB_111632... *
>Cluster 29021
0	97aa, >HDALDHFB_115560... *
>Cluster 29022
0	97aa, >HDALDHFB_121513... *
>Cluster 29023
0	97aa, >HDALDHFB_125955... *
>Cluster 29024
0	97aa, >HDALDHFB_129067... *
>Cluster 29025
0	97aa, >HDALDHFB_131716... *
>Cluster 29026
0	97aa, >HDALDHFB_155710... *
>Cluster 29027
0	97aa, >HDALDHFB_176694... *
>Cluster 29028
0	97aa, >HDALDHFB_197649... *
>Cluster 29029
0	97aa, >HDALDHFB_207031... *
>Cluster 29030
0	97aa, >HDALDHFB_215348... *
>Cluster 29031
0	97aa, >HDALDHFB_220170... *
>Cluster 29032
0	97aa, >HENMDNCI_01490... *
>Cluster 29033
0	97aa, >HENMDNCI_07654... *
>Cluster 29034
0	97aa, >HENMDNCI_14079... *
>Cluster 29035
0	97aa, >HENMDNCI_35031... *
>Cluster 29036
0	97aa, >HENMDNCI_42720... *
>Cluster 29037
0	97aa, >HENMDNCI_54004... *
>Cluster 29038
0	97aa, >HENMDNCI_62073... *
>Cluster 29039
0	97aa, >HENMDNCI_71223... *
>Cluster 29040
0	97aa, >HENMDNCI_93578... *
>Cluster 29041
0	97aa, >HENMDNCI_105622... *
>Cluster 29042
0	97aa, >PJJNKMKO_12076... *
>Cluster 29043
0	97aa, >PJJNKMKO_21064... *
>Cluster 29044
0	97aa, >PJJNKMKO_32778... *
>Cluster 29045
0	97aa, >PJJNKMKO_36297... *
>Cluster 29046
0	97aa, >PJJNKMKO_47447... *
>Cluster 29047
0	97aa, >PJJNKMKO_75038... *
>Cluster 29048
0	97aa, >PJJNKMKO_84950... *
>Cluster 29049
0	97aa, >PJJNKMKO_97360... *
>Cluster 29050
0	97aa, >PJJNKMKO_104182... *
>Cluster 29051
0	97aa, >PJJNKMKO_104870... *
>Cluster 29052
0	97aa, >PJJNKMKO_113704... *
>Cluster 29053
0	97aa, >PJJNKMKO_123049... *
>Cluster 29054
0	97aa, >PJJNKMKO_129896... *
>Cluster 29055
0	97aa, >PJJNKMKO_148607... *
>Cluster 29056
0	97aa, >PJJNKMKO_163332... *
>Cluster 29057
0	97aa, >PJJNKMKO_195099... *
>Cluster 29058
0	97aa, >PJJNKMKO_205519... *
>Cluster 29059
0	97aa, >PJJNKMKO_240806... *
>Cluster 29060
0	97aa, >PJJNKMKO_251934... *
>Cluster 29061
0	97aa, >PJJNKMKO_254308... *
>Cluster 29062
0	97aa, >PJJNKMKO_257161... *
>Cluster 29063
0	97aa, >PJJNKMKO_259349... *
>Cluster 29064
0	97aa, >PJJNKMKO_263460... *
>Cluster 29065
0	97aa, >GPBGFMPE_09016... *
>Cluster 29066
0	97aa, >GPBGFMPE_33536... *
>Cluster 29067
0	97aa, >GPBGFMPE_48155... *
>Cluster 29068
0	97aa, >GPBGFMPE_52936... *
>Cluster 29069
0	97aa, >GPBGFMPE_54896... *
>Cluster 29070
0	97aa, >GPBGFMPE_61825... *
>Cluster 29071
0	97aa, >GPBGFMPE_64070... *
>Cluster 29072
0	97aa, >GPBGFMPE_102421... *
>Cluster 29073
0	97aa, >GPBGFMPE_112686... *
>Cluster 29074
0	97aa, >GPBGFMPE_156852... *
>Cluster 29075
0	96aa, >HDALDHFB_04727... *
>Cluster 29076
0	96aa, >HDALDHFB_25042... *
>Cluster 29077
0	96aa, >HDALDHFB_28981... *
>Cluster 29078
0	96aa, >HDALDHFB_39928... *
>Cluster 29079
0	96aa, >HDALDHFB_46432... *
>Cluster 29080
0	96aa, >HDALDHFB_55696... *
>Cluster 29081
0	96aa, >HDALDHFB_83129... *
>Cluster 29082
0	96aa, >HDALDHFB_85420... *
>Cluster 29083
0	96aa, >HDALDHFB_101108... *
>Cluster 29084
0	96aa, >HDALDHFB_108491... *
>Cluster 29085
0	96aa, >HDALDHFB_113358... *
>Cluster 29086
0	96aa, >HDALDHFB_113770... *
>Cluster 29087
0	96aa, >HDALDHFB_114051... *
>Cluster 29088
0	96aa, >HDALDHFB_119326... *
>Cluster 29089
0	96aa, >HDALDHFB_120278... *
>Cluster 29090
0	96aa, >HDALDHFB_128783... *
>Cluster 29091
0	96aa, >HDALDHFB_141633... *
>Cluster 29092
0	96aa, >HDALDHFB_146694... *
>Cluster 29093
0	96aa, >HDALDHFB_155633... *
>Cluster 29094
0	96aa, >HDALDHFB_173090... *
>Cluster 29095
0	96aa, >HENMDNCI_42124... *
>Cluster 29096
0	96aa, >HENMDNCI_56892... *
>Cluster 29097
0	96aa, >HENMDNCI_78605... *
>Cluster 29098
0	96aa, >HENMDNCI_82211... *
>Cluster 29099
0	96aa, >HENMDNCI_108135... *
>Cluster 29100
0	96aa, >HENMDNCI_145573... *
>Cluster 29101
0	96aa, >HENMDNCI_151314... *
>Cluster 29102
0	96aa, >PJJNKMKO_00371... *
>Cluster 29103
0	96aa, >PJJNKMKO_17108... *
>Cluster 29104
0	96aa, >PJJNKMKO_30974... *
>Cluster 29105
0	96aa, >PJJNKMKO_36689... *
>Cluster 29106
0	96aa, >PJJNKMKO_37859... *
>Cluster 29107
0	96aa, >PJJNKMKO_41679... *
>Cluster 29108
0	96aa, >PJJNKMKO_47077... *
>Cluster 29109
0	96aa, >PJJNKMKO_50539... *
>Cluster 29110
0	96aa, >PJJNKMKO_74904... *
>Cluster 29111
0	96aa, >PJJNKMKO_83433... *
>Cluster 29112
0	96aa, >PJJNKMKO_110533... *
>Cluster 29113
0	96aa, >PJJNKMKO_144194... *
>Cluster 29114
0	96aa, >PJJNKMKO_151040... *
>Cluster 29115
0	96aa, >PJJNKMKO_153947... *
>Cluster 29116
0	96aa, >PJJNKMKO_171151... *
>Cluster 29117
0	96aa, >PJJNKMKO_183969... *
>Cluster 29118
0	96aa, >PJJNKMKO_194449... *
>Cluster 29119
0	96aa, >PJJNKMKO_198802... *
>Cluster 29120
0	96aa, >PJJNKMKO_228671... *
>Cluster 29121
0	96aa, >PJJNKMKO_231017... *
>Cluster 29122
0	96aa, >PJJNKMKO_260767... *
>Cluster 29123
0	96aa, >PJJNKMKO_267063... *
>Cluster 29124
0	96aa, >GPBGFMPE_31608... *
>Cluster 29125
0	96aa, >GPBGFMPE_45318... *
>Cluster 29126
0	96aa, >GPBGFMPE_48842... *
>Cluster 29127
0	96aa, >GPBGFMPE_74896... *
>Cluster 29128
0	96aa, >GPBGFMPE_115525... *
>Cluster 29129
0	96aa, >GPBGFMPE_156355... *
>Cluster 29130
0	96aa, >GPBGFMPE_158195... *
>Cluster 29131
0	95aa, >HDALDHFB_04693... *
>Cluster 29132
0	95aa, >HDALDHFB_26719... *
>Cluster 29133
0	95aa, >HDALDHFB_27469... *
>Cluster 29134
0	95aa, >HDALDHFB_27754... *
>Cluster 29135
0	95aa, >HDALDHFB_33229... *
>Cluster 29136
0	95aa, >HDALDHFB_35057... *
>Cluster 29137
0	95aa, >HDALDHFB_44654... *
>Cluster 29138
0	95aa, >HDALDHFB_71553... *
>Cluster 29139
0	95aa, >HDALDHFB_75245... *
>Cluster 29140
0	95aa, >HDALDHFB_78334... *
>Cluster 29141
0	95aa, >HDALDHFB_103415... *
>Cluster 29142
0	95aa, >HDALDHFB_106515... *
>Cluster 29143
0	95aa, >HDALDHFB_136039... *
>Cluster 29144
0	95aa, >HDALDHFB_154314... *
>Cluster 29145
0	95aa, >HDALDHFB_157306... *
>Cluster 29146
0	95aa, >HDALDHFB_167588... *
>Cluster 29147
0	95aa, >HDALDHFB_172106... *
>Cluster 29148
0	95aa, >HDALDHFB_211429... *
>Cluster 29149
0	95aa, >HENMDNCI_17402... *
>Cluster 29150
0	95aa, >HENMDNCI_35600... *
>Cluster 29151
0	95aa, >HENMDNCI_50114... *
>Cluster 29152
0	95aa, >HENMDNCI_52127... *
>Cluster 29153
0	95aa, >HENMDNCI_84506... *
>Cluster 29154
0	95aa, >HENMDNCI_99839... *
>Cluster 29155
0	95aa, >HENMDNCI_147406... *
>Cluster 29156
0	95aa, >HENMDNCI_181358... *
>Cluster 29157
0	95aa, >PJJNKMKO_03214... *
>Cluster 29158
0	95aa, >PJJNKMKO_29999... *
>Cluster 29159
0	95aa, >PJJNKMKO_45841... *
>Cluster 29160
0	95aa, >PJJNKMKO_48310... *
>Cluster 29161
0	95aa, >PJJNKMKO_60169... *
>Cluster 29162
0	95aa, >PJJNKMKO_75551... *
>Cluster 29163
0	95aa, >PJJNKMKO_77505... *
>Cluster 29164
0	95aa, >PJJNKMKO_96257... *
>Cluster 29165
0	95aa, >PJJNKMKO_107565... *
>Cluster 29166
0	95aa, >PJJNKMKO_109655... *
>Cluster 29167
0	95aa, >PJJNKMKO_113265... *
>Cluster 29168
0	95aa, >PJJNKMKO_118059... *
>Cluster 29169
0	95aa, >PJJNKMKO_119446... *
>Cluster 29170
0	95aa, >PJJNKMKO_122440... *
>Cluster 29171
0	95aa, >PJJNKMKO_134332... *
>Cluster 29172
0	95aa, >PJJNKMKO_144890... *
>Cluster 29173
0	95aa, >PJJNKMKO_209599... *
>Cluster 29174
0	95aa, >PJJNKMKO_231312... *
>Cluster 29175
0	95aa, >GPBGFMPE_07618... *
>Cluster 29176
0	95aa, >GPBGFMPE_38378... *
>Cluster 29177
0	95aa, >GPBGFMPE_41541... *
>Cluster 29178
0	95aa, >GPBGFMPE_95451... *
>Cluster 29179
0	95aa, >GPBGFMPE_109490... *
>Cluster 29180
0	95aa, >GPBGFMPE_151175... *
>Cluster 29181
0	94aa, >HDALDHFB_05373... *
>Cluster 29182
0	94aa, >HDALDHFB_11595... *
>Cluster 29183
0	94aa, >HDALDHFB_17997... *
>Cluster 29184
0	94aa, >HDALDHFB_40390... *
>Cluster 29185
0	94aa, >HDALDHFB_41016... *
>Cluster 29186
0	94aa, >HDALDHFB_42263... *
>Cluster 29187
0	94aa, >HDALDHFB_44587... *
>Cluster 29188
0	94aa, >HDALDHFB_53069... *
>Cluster 29189
0	94aa, >HDALDHFB_79022... *
>Cluster 29190
0	94aa, >HDALDHFB_80679... *
>Cluster 29191
0	94aa, >HDALDHFB_80732... *
>Cluster 29192
0	94aa, >HDALDHFB_83131... *
>Cluster 29193
0	94aa, >HDALDHFB_86059... *
>Cluster 29194
0	94aa, >HDALDHFB_93359... *
>Cluster 29195
0	94aa, >HDALDHFB_99428... *
>Cluster 29196
0	94aa, >HDALDHFB_108959... *
>Cluster 29197
0	94aa, >HDALDHFB_112254... *
>Cluster 29198
0	94aa, >HDALDHFB_124781... *
>Cluster 29199
0	94aa, >HDALDHFB_130224... *
>Cluster 29200
0	94aa, >HDALDHFB_153906... *
>Cluster 29201
0	94aa, >HDALDHFB_158216... *
>Cluster 29202
0	94aa, >HDALDHFB_184044... *
>Cluster 29203
0	94aa, >HDALDHFB_186817... *
>Cluster 29204
0	94aa, >HDALDHFB_187472... *
>Cluster 29205
0	94aa, >HDALDHFB_188036... *
>Cluster 29206
0	94aa, >HENMDNCI_00149... *
>Cluster 29207
0	94aa, >HENMDNCI_00304... *
>Cluster 29208
0	94aa, >HENMDNCI_12744... *
>Cluster 29209
0	94aa, >HENMDNCI_22355... *
>Cluster 29210
0	94aa, >HENMDNCI_45896... *
>Cluster 29211
0	94aa, >HENMDNCI_48368... *
>Cluster 29212
0	94aa, >HENMDNCI_68688... *
>Cluster 29213
0	94aa, >HENMDNCI_78136... *
>Cluster 29214
0	94aa, >HENMDNCI_84202... *
>Cluster 29215
0	94aa, >HENMDNCI_91681... *
>Cluster 29216
0	94aa, >HENMDNCI_127961... *
>Cluster 29217
0	94aa, >HENMDNCI_146344... *
>Cluster 29218
0	94aa, >HENMDNCI_157434... *
>Cluster 29219
0	94aa, >HENMDNCI_181969... *
>Cluster 29220
0	94aa, >PJJNKMKO_03159... *
>Cluster 29221
0	94aa, >PJJNKMKO_44030... *
>Cluster 29222
0	94aa, >PJJNKMKO_74669... *
>Cluster 29223
0	94aa, >PJJNKMKO_86145... *
>Cluster 29224
0	94aa, >PJJNKMKO_88975... *
>Cluster 29225
0	94aa, >PJJNKMKO_106679... *
>Cluster 29226
0	94aa, >PJJNKMKO_121315... *
>Cluster 29227
0	94aa, >PJJNKMKO_121395... *
>Cluster 29228
0	94aa, >PJJNKMKO_131119... *
>Cluster 29229
0	94aa, >PJJNKMKO_149146... *
>Cluster 29230
0	94aa, >PJJNKMKO_159083... *
>Cluster 29231
0	94aa, >PJJNKMKO_169401... *
>Cluster 29232
0	94aa, >PJJNKMKO_178090... *
>Cluster 29233
0	94aa, >PJJNKMKO_191218... *
>Cluster 29234
0	94aa, >PJJNKMKO_199588... *
>Cluster 29235
0	94aa, >PJJNKMKO_234390... *
>Cluster 29236
0	94aa, >PJJNKMKO_249250... *
>Cluster 29237
0	94aa, >PJJNKMKO_252367... *
>Cluster 29238
0	94aa, >PJJNKMKO_268345... *
>Cluster 29239
0	94aa, >PJJNKMKO_273251... *
>Cluster 29240
0	94aa, >GPBGFMPE_16892... *
>Cluster 29241
0	94aa, >GPBGFMPE_42403... *
>Cluster 29242
0	94aa, >GPBGFMPE_92686... *
>Cluster 29243
0	94aa, >GPBGFMPE_92703... *
>Cluster 29244
0	94aa, >GPBGFMPE_97026... *
>Cluster 29245
0	94aa, >GPBGFMPE_111837... *
>Cluster 29246
0	94aa, >GPBGFMPE_142578... *
>Cluster 29247
0	93aa, >HDALDHFB_06163... *
>Cluster 29248
0	93aa, >HDALDHFB_09114... *
>Cluster 29249
0	93aa, >HDALDHFB_19361... *
>Cluster 29250
0	93aa, >HDALDHFB_21058... *
>Cluster 29251
0	93aa, >HDALDHFB_23620... *
>Cluster 29252
0	93aa, >HDALDHFB_33007... *
>Cluster 29253
0	93aa, >HDALDHFB_33032... *
>Cluster 29254
0	93aa, >HDALDHFB_35727... *
>Cluster 29255
0	93aa, >HDALDHFB_52731... *
>Cluster 29256
0	93aa, >HDALDHFB_57501... *
>Cluster 29257
0	93aa, >HDALDHFB_69379... *
>Cluster 29258
0	93aa, >HDALDHFB_70457... *
>Cluster 29259
0	93aa, >HDALDHFB_70928... *
>Cluster 29260
0	93aa, >HDALDHFB_116717... *
>Cluster 29261
0	93aa, >HDALDHFB_124647... *
>Cluster 29262
0	93aa, >HDALDHFB_130879... *
>Cluster 29263
0	93aa, >HDALDHFB_133754... *
>Cluster 29264
0	93aa, >HDALDHFB_139486... *
>Cluster 29265
0	93aa, >HDALDHFB_143246... *
>Cluster 29266
0	93aa, >HDALDHFB_152281... *
>Cluster 29267
0	93aa, >HDALDHFB_161615... *
>Cluster 29268
0	93aa, >HDALDHFB_175054... *
>Cluster 29269
0	93aa, >HDALDHFB_177767... *
>Cluster 29270
0	93aa, >HDALDHFB_191941... *
>Cluster 29271
0	93aa, >HDALDHFB_192420... *
>Cluster 29272
0	93aa, >HDALDHFB_193856... *
>Cluster 29273
0	93aa, >HDALDHFB_198543... *
>Cluster 29274
0	93aa, >HDALDHFB_202299... *
>Cluster 29275
0	93aa, >HDALDHFB_208734... *
>Cluster 29276
0	93aa, >HDALDHFB_211117... *
>Cluster 29277
0	93aa, >HDALDHFB_224432... *
>Cluster 29278
0	93aa, >HENMDNCI_07439... *
>Cluster 29279
0	93aa, >HENMDNCI_07440... *
>Cluster 29280
0	93aa, >HENMDNCI_14883... *
>Cluster 29281
0	93aa, >HENMDNCI_17437... *
>Cluster 29282
0	93aa, >HENMDNCI_34822... *
>Cluster 29283
0	93aa, >HENMDNCI_36331... *
>Cluster 29284
0	93aa, >HENMDNCI_62811... *
>Cluster 29285
0	93aa, >HENMDNCI_106071... *
>Cluster 29286
0	93aa, >HENMDNCI_132965... *
>Cluster 29287
0	93aa, >HENMDNCI_146616... *
>Cluster 29288
0	93aa, >HENMDNCI_176656... *
>Cluster 29289
0	93aa, >PJJNKMKO_01393... *
>Cluster 29290
0	93aa, >PJJNKMKO_08181... *
>Cluster 29291
0	93aa, >PJJNKMKO_10575... *
>Cluster 29292
0	93aa, >PJJNKMKO_16055... *
>Cluster 29293
0	93aa, >PJJNKMKO_22997... *
>Cluster 29294
0	93aa, >PJJNKMKO_52475... *
>Cluster 29295
0	93aa, >PJJNKMKO_54978... *
>Cluster 29296
0	93aa, >PJJNKMKO_62827... *
>Cluster 29297
0	93aa, >PJJNKMKO_75307... *
>Cluster 29298
0	93aa, >PJJNKMKO_76204... *
>Cluster 29299
0	93aa, >PJJNKMKO_82888... *
>Cluster 29300
0	93aa, >PJJNKMKO_109949... *
>Cluster 29301
0	93aa, >PJJNKMKO_115649... *
>Cluster 29302
0	93aa, >PJJNKMKO_127247... *
>Cluster 29303
0	93aa, >PJJNKMKO_139563... *
>Cluster 29304
0	93aa, >PJJNKMKO_142860... *
>Cluster 29305
0	93aa, >PJJNKMKO_143889... *
>Cluster 29306
0	93aa, >PJJNKMKO_155148... *
>Cluster 29307
0	93aa, >PJJNKMKO_157607... *
>Cluster 29308
0	93aa, >PJJNKMKO_185490... *
>Cluster 29309
0	93aa, >PJJNKMKO_187385... *
>Cluster 29310
0	93aa, >PJJNKMKO_209712... *
>Cluster 29311
0	93aa, >PJJNKMKO_217864... *
>Cluster 29312
0	93aa, >PJJNKMKO_220824... *
>Cluster 29313
0	93aa, >PJJNKMKO_220844... *
>Cluster 29314
0	93aa, >PJJNKMKO_224119... *
>Cluster 29315
0	93aa, >PJJNKMKO_250012... *
>Cluster 29316
0	93aa, >PJJNKMKO_266527... *
>Cluster 29317
0	93aa, >GPBGFMPE_05462... *
>Cluster 29318
0	93aa, >GPBGFMPE_25434... *
>Cluster 29319
0	93aa, >GPBGFMPE_35036... *
>Cluster 29320
0	92aa, >HDALDHFB_18772... *
>Cluster 29321
0	92aa, >HDALDHFB_25753... *
>Cluster 29322
0	92aa, >HDALDHFB_36063... *
>Cluster 29323
0	92aa, >HDALDHFB_38025... *
>Cluster 29324
0	92aa, >HDALDHFB_39282... *
>Cluster 29325
0	92aa, >HDALDHFB_47497... *
>Cluster 29326
0	92aa, >HDALDHFB_54354... *
>Cluster 29327
0	92aa, >HDALDHFB_79886... *
>Cluster 29328
0	92aa, >HDALDHFB_80706... *
>Cluster 29329
0	92aa, >HDALDHFB_94553... *
>Cluster 29330
0	92aa, >HDALDHFB_96041... *
>Cluster 29331
0	92aa, >HDALDHFB_97367... *
>Cluster 29332
0	92aa, >HDALDHFB_100075... *
>Cluster 29333
0	92aa, >HDALDHFB_115024... *
>Cluster 29334
0	92aa, >HDALDHFB_127602... *
>Cluster 29335
0	92aa, >HDALDHFB_134437... *
>Cluster 29336
0	92aa, >HDALDHFB_139285... *
>Cluster 29337
0	92aa, >HDALDHFB_144603... *
>Cluster 29338
0	92aa, >HDALDHFB_147013... *
>Cluster 29339
0	92aa, >HDALDHFB_150312... *
>Cluster 29340
0	92aa, >HDALDHFB_155713... *
>Cluster 29341
0	92aa, >HDALDHFB_158306... *
>Cluster 29342
0	92aa, >HDALDHFB_159280... *
>Cluster 29343
0	92aa, >HDALDHFB_162126... *
>Cluster 29344
0	92aa, >HDALDHFB_169170... *
>Cluster 29345
0	92aa, >HDALDHFB_200511... *
>Cluster 29346
0	92aa, >HDALDHFB_209277... *
>Cluster 29347
0	92aa, >HENMDNCI_31410... *
>Cluster 29348
0	92aa, >HENMDNCI_51866... *
>Cluster 29349
0	92aa, >HENMDNCI_53073... *
>Cluster 29350
0	92aa, >HENMDNCI_62477... *
>Cluster 29351
0	92aa, >HENMDNCI_63908... *
>Cluster 29352
0	92aa, >HENMDNCI_92410... *
>Cluster 29353
0	92aa, >HENMDNCI_138983... *
>Cluster 29354
0	92aa, >HENMDNCI_144528... *
>Cluster 29355
0	92aa, >HENMDNCI_150321... *
>Cluster 29356
0	92aa, >HENMDNCI_175709... *
>Cluster 29357
0	92aa, >PJJNKMKO_09700... *
>Cluster 29358
0	92aa, >PJJNKMKO_09992... *
>Cluster 29359
0	92aa, >PJJNKMKO_15156... *
>Cluster 29360
0	92aa, >PJJNKMKO_21982... *
>Cluster 29361
0	92aa, >PJJNKMKO_25281... *
>Cluster 29362
0	92aa, >PJJNKMKO_35163... *
>Cluster 29363
0	92aa, >PJJNKMKO_50212... *
>Cluster 29364
0	92aa, >PJJNKMKO_52943... *
>Cluster 29365
0	92aa, >PJJNKMKO_66788... *
>Cluster 29366
0	92aa, >PJJNKMKO_85350... *
>Cluster 29367
0	92aa, >PJJNKMKO_102776... *
>Cluster 29368
0	92aa, >PJJNKMKO_115231... *
>Cluster 29369
0	92aa, >PJJNKMKO_131810... *
>Cluster 29370
0	92aa, >PJJNKMKO_138803... *
>Cluster 29371
0	92aa, >PJJNKMKO_140046... *
>Cluster 29372
0	92aa, >PJJNKMKO_146658... *
>Cluster 29373
0	92aa, >PJJNKMKO_195709... *
>Cluster 29374
0	92aa, >PJJNKMKO_196111... *
>Cluster 29375
0	92aa, >PJJNKMKO_197364... *
>Cluster 29376
0	92aa, >PJJNKMKO_223644... *
>Cluster 29377
0	92aa, >PJJNKMKO_225931... *
>Cluster 29378
0	92aa, >PJJNKMKO_243094... *
>Cluster 29379
0	92aa, >PJJNKMKO_246789... *
>Cluster 29380
0	92aa, >PJJNKMKO_258965... *
>Cluster 29381
0	92aa, >PJJNKMKO_263802... *
>Cluster 29382
0	92aa, >GPBGFMPE_00454... *
>Cluster 29383
0	92aa, >GPBGFMPE_04662... *
>Cluster 29384
0	92aa, >GPBGFMPE_09131... *
>Cluster 29385
0	92aa, >GPBGFMPE_25236... *
>Cluster 29386
0	92aa, >GPBGFMPE_27162... *
>Cluster 29387
0	92aa, >GPBGFMPE_34325... *
>Cluster 29388
0	92aa, >GPBGFMPE_42584... *
>Cluster 29389
0	92aa, >GPBGFMPE_115477... *
>Cluster 29390
0	92aa, >GPBGFMPE_132554... *
>Cluster 29391
0	92aa, >GPBGFMPE_135469... *
>Cluster 29392
0	92aa, >GPBGFMPE_150034... *
>Cluster 29393
0	91aa, >HDALDHFB_00323... *
>Cluster 29394
0	91aa, >HDALDHFB_05655... *
>Cluster 29395
0	91aa, >HDALDHFB_10865... *
>Cluster 29396
0	91aa, >HDALDHFB_15028... *
>Cluster 29397
0	91aa, >HDALDHFB_19986... *
>Cluster 29398
0	91aa, >HDALDHFB_29578... *
>Cluster 29399
0	91aa, >HDALDHFB_31718... *
>Cluster 29400
0	91aa, >HDALDHFB_32260... *
>Cluster 29401
0	91aa, >HDALDHFB_36576... *
>Cluster 29402
0	91aa, >HDALDHFB_88753... *
>Cluster 29403
0	91aa, >HDALDHFB_96910... *
>Cluster 29404
0	91aa, >HDALDHFB_97189... *
>Cluster 29405
0	91aa, >HDALDHFB_98040... *
>Cluster 29406
0	91aa, >HDALDHFB_101212... *
>Cluster 29407
0	91aa, >HDALDHFB_108013... *
>Cluster 29408
0	91aa, >HDALDHFB_108288... *
>Cluster 29409
0	91aa, >HDALDHFB_133328... *
>Cluster 29410
0	91aa, >HDALDHFB_139985... *
>Cluster 29411
0	91aa, >HDALDHFB_142097... *
>Cluster 29412
0	91aa, >HDALDHFB_149523... *
>Cluster 29413
0	91aa, >HDALDHFB_201265... *
>Cluster 29414
0	91aa, >HDALDHFB_207438... *
>Cluster 29415
0	91aa, >HDALDHFB_210572... *
>Cluster 29416
0	91aa, >HDALDHFB_212202... *
>Cluster 29417
0	91aa, >HENMDNCI_12899... *
>Cluster 29418
0	91aa, >HENMDNCI_34102... *
>Cluster 29419
0	91aa, >HENMDNCI_50074... *
>Cluster 29420
0	91aa, >HENMDNCI_86569... *
>Cluster 29421
0	91aa, >HENMDNCI_99785... *
>Cluster 29422
0	91aa, >HENMDNCI_131489... *
>Cluster 29423
0	91aa, >HENMDNCI_136316... *
>Cluster 29424
0	91aa, >HENMDNCI_189259... *
>Cluster 29425
0	91aa, >PJJNKMKO_26647... *
>Cluster 29426
0	91aa, >PJJNKMKO_39978... *
>Cluster 29427
0	91aa, >PJJNKMKO_43171... *
>Cluster 29428
0	91aa, >PJJNKMKO_59059... *
>Cluster 29429
0	91aa, >PJJNKMKO_99491... *
>Cluster 29430
0	91aa, >PJJNKMKO_103458... *
>Cluster 29431
0	91aa, >PJJNKMKO_104673... *
>Cluster 29432
0	91aa, >PJJNKMKO_108176... *
>Cluster 29433
0	91aa, >PJJNKMKO_139564... *
>Cluster 29434
0	91aa, >PJJNKMKO_176259... *
>Cluster 29435
0	91aa, >PJJNKMKO_206925... *
>Cluster 29436
0	91aa, >PJJNKMKO_222948... *
>Cluster 29437
0	91aa, >PJJNKMKO_235801... *
>Cluster 29438
0	91aa, >PJJNKMKO_238658... *
>Cluster 29439
0	91aa, >PJJNKMKO_239908... *
>Cluster 29440
0	91aa, >PJJNKMKO_243339... *
>Cluster 29441
0	91aa, >PJJNKMKO_254852... *
>Cluster 29442
0	91aa, >PJJNKMKO_260707... *
>Cluster 29443
0	91aa, >PJJNKMKO_262342... *
>Cluster 29444
0	91aa, >PJJNKMKO_263028... *
>Cluster 29445
0	91aa, >GPBGFMPE_10355... *
>Cluster 29446
0	91aa, >GPBGFMPE_37301... *
>Cluster 29447
0	91aa, >GPBGFMPE_66328... *
>Cluster 29448
0	91aa, >GPBGFMPE_128146... *
>Cluster 29449
0	91aa, >GPBGFMPE_167123... *
>Cluster 29450
0	90aa, >HDALDHFB_21542... *
>Cluster 29451
0	90aa, >HDALDHFB_27239... *
>Cluster 29452
0	90aa, >HDALDHFB_30050... *
>Cluster 29453
0	90aa, >HDALDHFB_35729... *
>Cluster 29454
0	90aa, >HDALDHFB_54885... *
>Cluster 29455
0	90aa, >HDALDHFB_66126... *
>Cluster 29456
0	90aa, >HDALDHFB_67981... *
>Cluster 29457
0	90aa, >HDALDHFB_68907... *
>Cluster 29458
0	90aa, >HDALDHFB_72010... *
>Cluster 29459
0	90aa, >HDALDHFB_73111... *
>Cluster 29460
0	90aa, >HDALDHFB_77217... *
>Cluster 29461
0	90aa, >HDALDHFB_79686... *
>Cluster 29462
0	90aa, >HDALDHFB_87278... *
>Cluster 29463
0	90aa, >HDALDHFB_99233... *
>Cluster 29464
0	90aa, >HDALDHFB_104865... *
>Cluster 29465
0	90aa, >HDALDHFB_107800... *
>Cluster 29466
0	90aa, >HDALDHFB_110572... *
>Cluster 29467
0	90aa, >HDALDHFB_114211... *
>Cluster 29468
0	90aa, >HDALDHFB_120522... *
>Cluster 29469
0	90aa, >HDALDHFB_124818... *
>Cluster 29470
0	90aa, >HDALDHFB_128672... *
>Cluster 29471
0	90aa, >HDALDHFB_134654... *
>Cluster 29472
0	90aa, >HDALDHFB_138352... *
>Cluster 29473
0	90aa, >HDALDHFB_141664... *
>Cluster 29474
0	90aa, >HDALDHFB_141677... *
>Cluster 29475
0	90aa, >HDALDHFB_163377... *
>Cluster 29476
0	90aa, >HDALDHFB_168779... *
>Cluster 29477
0	90aa, >HDALDHFB_170248... *
>Cluster 29478
0	90aa, >HDALDHFB_173889... *
>Cluster 29479
0	90aa, >HDALDHFB_178629... *
>Cluster 29480
0	90aa, >HDALDHFB_180108... *
>Cluster 29481
0	90aa, >HDALDHFB_185126... *
>Cluster 29482
0	90aa, >HDALDHFB_192561... *
>Cluster 29483
0	90aa, >HDALDHFB_200536... *
>Cluster 29484
0	90aa, >HDALDHFB_208553... *
>Cluster 29485
0	90aa, >HDALDHFB_214391... *
>Cluster 29486
0	90aa, >HENMDNCI_09419... *
>Cluster 29487
0	90aa, >HENMDNCI_13642... *
>Cluster 29488
0	90aa, >HENMDNCI_39315... *
>Cluster 29489
0	90aa, >HENMDNCI_46740... *
>Cluster 29490
0	90aa, >HENMDNCI_57241... *
>Cluster 29491
0	90aa, >HENMDNCI_59673... *
>Cluster 29492
0	90aa, >HENMDNCI_60038... *
>Cluster 29493
0	90aa, >HENMDNCI_62048... *
>Cluster 29494
0	90aa, >HENMDNCI_70361... *
>Cluster 29495
0	90aa, >HENMDNCI_128764... *
>Cluster 29496
0	90aa, >HENMDNCI_161072... *
>Cluster 29497
0	90aa, >HENMDNCI_162169... *
>Cluster 29498
0	90aa, >PJJNKMKO_00406... *
>Cluster 29499
0	90aa, >PJJNKMKO_04921... *
>Cluster 29500
0	90aa, >PJJNKMKO_12645... *
>Cluster 29501
0	90aa, >PJJNKMKO_32915... *
>Cluster 29502
0	90aa, >PJJNKMKO_34511... *
>Cluster 29503
0	90aa, >PJJNKMKO_37679... *
>Cluster 29504
0	90aa, >PJJNKMKO_42003... *
>Cluster 29505
0	90aa, >PJJNKMKO_49834... *
>Cluster 29506
0	90aa, >PJJNKMKO_52474... *
>Cluster 29507
0	90aa, >PJJNKMKO_53769... *
>Cluster 29508
0	90aa, >PJJNKMKO_80586... *
>Cluster 29509
0	90aa, >PJJNKMKO_82578... *
>Cluster 29510
0	90aa, >PJJNKMKO_84144... *
>Cluster 29511
0	90aa, >PJJNKMKO_88685... *
>Cluster 29512
0	90aa, >PJJNKMKO_137746... *
>Cluster 29513
0	90aa, >PJJNKMKO_141738... *
>Cluster 29514
0	90aa, >PJJNKMKO_149013... *
>Cluster 29515
0	90aa, >PJJNKMKO_149607... *
>Cluster 29516
0	90aa, >PJJNKMKO_158148... *
>Cluster 29517
0	90aa, >PJJNKMKO_166430... *
>Cluster 29518
0	90aa, >PJJNKMKO_177279... *
>Cluster 29519
0	90aa, >PJJNKMKO_177740... *
>Cluster 29520
0	90aa, >PJJNKMKO_180904... *
>Cluster 29521
0	90aa, >PJJNKMKO_193074... *
>Cluster 29522
0	90aa, >PJJNKMKO_194435... *
>Cluster 29523
0	90aa, >PJJNKMKO_197568... *
>Cluster 29524
0	90aa, >PJJNKMKO_206868... *
>Cluster 29525
0	90aa, >PJJNKMKO_215041... *
>Cluster 29526
0	90aa, >PJJNKMKO_217593... *
>Cluster 29527
0	90aa, >PJJNKMKO_220440... *
>Cluster 29528
0	90aa, >PJJNKMKO_240577... *
>Cluster 29529
0	90aa, >PJJNKMKO_246099... *
>Cluster 29530
0	90aa, >PJJNKMKO_249281... *
>Cluster 29531
0	90aa, >PJJNKMKO_252749... *
>Cluster 29532
0	90aa, >PJJNKMKO_270380... *
>Cluster 29533
0	90aa, >GPBGFMPE_29601... *
>Cluster 29534
0	90aa, >GPBGFMPE_74086... *
>Cluster 29535
0	90aa, >GPBGFMPE_79838... *
>Cluster 29536
0	90aa, >GPBGFMPE_80090... *
>Cluster 29537
0	90aa, >GPBGFMPE_96586... *
>Cluster 29538
0	90aa, >GPBGFMPE_127069... *
>Cluster 29539
0	90aa, >GPBGFMPE_129294... *
>Cluster 29540
0	89aa, >HDALDHFB_03956... *
>Cluster 29541
0	89aa, >HDALDHFB_09105... *
>Cluster 29542
0	89aa, >HDALDHFB_19573... *
>Cluster 29543
0	89aa, >HDALDHFB_19872... *
>Cluster 29544
0	89aa, >HDALDHFB_21996... *
>Cluster 29545
0	89aa, >HDALDHFB_24474... *
>Cluster 29546
0	89aa, >HDALDHFB_25361... *
>Cluster 29547
0	89aa, >HDALDHFB_29074... *
>Cluster 29548
0	89aa, >HDALDHFB_34672... *
>Cluster 29549
0	89aa, >HDALDHFB_38632... *
>Cluster 29550
0	89aa, >HDALDHFB_66337... *
>Cluster 29551
0	89aa, >HDALDHFB_78093... *
>Cluster 29552
0	89aa, >HDALDHFB_79596... *
>Cluster 29553
0	89aa, >HDALDHFB_81261... *
>Cluster 29554
0	89aa, >HDALDHFB_82287... *
>Cluster 29555
0	89aa, >HDALDHFB_99170... *
>Cluster 29556
0	89aa, >HDALDHFB_100458... *
>Cluster 29557
0	89aa, >HDALDHFB_118291... *
>Cluster 29558
0	89aa, >HDALDHFB_136246... *
>Cluster 29559
0	89aa, >HDALDHFB_145060... *
>Cluster 29560
0	89aa, >HDALDHFB_156582... *
>Cluster 29561
0	89aa, >HDALDHFB_160044... *
>Cluster 29562
0	89aa, >HDALDHFB_175423... *
>Cluster 29563
0	89aa, >HDALDHFB_178279... *
>Cluster 29564
0	89aa, >HDALDHFB_181094... *
>Cluster 29565
0	89aa, >HDALDHFB_183305... *
>Cluster 29566
0	89aa, >HDALDHFB_189120... *
>Cluster 29567
0	89aa, >HDALDHFB_189961... *
>Cluster 29568
0	89aa, >HDALDHFB_209228... *
>Cluster 29569
0	89aa, >HDALDHFB_209389... *
>Cluster 29570
0	89aa, >HDALDHFB_211651... *
>Cluster 29571
0	89aa, >HDALDHFB_213235... *
>Cluster 29572
0	89aa, >HDALDHFB_216186... *
>Cluster 29573
0	89aa, >HDALDHFB_225207... *
>Cluster 29574
0	89aa, >HENMDNCI_62239... *
>Cluster 29575
0	89aa, >HENMDNCI_79722... *
>Cluster 29576
0	89aa, >HENMDNCI_94715... *
>Cluster 29577
0	89aa, >HENMDNCI_99840... *
>Cluster 29578
0	89aa, >HENMDNCI_106488... *
>Cluster 29579
0	89aa, >HENMDNCI_111066... *
>Cluster 29580
0	89aa, >HENMDNCI_122542... *
>Cluster 29581
0	89aa, >HENMDNCI_134206... *
>Cluster 29582
0	89aa, >HENMDNCI_167322... *
>Cluster 29583
0	89aa, >HENMDNCI_192548... *
>Cluster 29584
0	89aa, >PJJNKMKO_07735... *
>Cluster 29585
0	89aa, >PJJNKMKO_43172... *
>Cluster 29586
0	89aa, >PJJNKMKO_76551... *
>Cluster 29587
0	89aa, >PJJNKMKO_123582... *
>Cluster 29588
0	89aa, >PJJNKMKO_155190... *
>Cluster 29589
0	89aa, >PJJNKMKO_155253... *
>Cluster 29590
0	89aa, >PJJNKMKO_158729... *
>Cluster 29591
0	89aa, >PJJNKMKO_161537... *
>Cluster 29592
0	89aa, >PJJNKMKO_169593... *
>Cluster 29593
0	89aa, >PJJNKMKO_190273... *
>Cluster 29594
0	89aa, >PJJNKMKO_199009... *
>Cluster 29595
0	89aa, >PJJNKMKO_205566... *
>Cluster 29596
0	89aa, >PJJNKMKO_206240... *
>Cluster 29597
0	89aa, >PJJNKMKO_211714... *
>Cluster 29598
0	89aa, >PJJNKMKO_230510... *
>Cluster 29599
0	89aa, >PJJNKMKO_233227... *
>Cluster 29600
0	89aa, >PJJNKMKO_243673... *
>Cluster 29601
0	89aa, >PJJNKMKO_260895... *
>Cluster 29602
0	89aa, >PJJNKMKO_269109... *
>Cluster 29603
0	89aa, >GPBGFMPE_09752... *
>Cluster 29604
0	89aa, >GPBGFMPE_12636... *
>Cluster 29605
0	89aa, >GPBGFMPE_64382... *
>Cluster 29606
0	89aa, >GPBGFMPE_166022... *
>Cluster 29607
0	88aa, >HDALDHFB_04723... *
>Cluster 29608
0	88aa, >HDALDHFB_05907... *
>Cluster 29609
0	88aa, >HDALDHFB_16946... *
>Cluster 29610
0	88aa, >HDALDHFB_25901... *
>Cluster 29611
0	88aa, >HDALDHFB_32207... *
>Cluster 29612
0	88aa, >HDALDHFB_46610... *
>Cluster 29613
0	88aa, >HDALDHFB_46720... *
>Cluster 29614
0	88aa, >HDALDHFB_60699... *
>Cluster 29615
0	88aa, >HDALDHFB_69334... *
>Cluster 29616
0	88aa, >HDALDHFB_76192... *
>Cluster 29617
0	88aa, >HDALDHFB_78133... *
>Cluster 29618
0	88aa, >HDALDHFB_93829... *
>Cluster 29619
0	88aa, >HDALDHFB_99550... *
>Cluster 29620
0	88aa, >HDALDHFB_107801... *
>Cluster 29621
0	88aa, >HDALDHFB_126348... *
>Cluster 29622
0	88aa, >HDALDHFB_131628... *
>Cluster 29623
0	88aa, >HDALDHFB_134629... *
>Cluster 29624
0	88aa, >HDALDHFB_140167... *
>Cluster 29625
0	88aa, >HDALDHFB_142096... *
>Cluster 29626
0	88aa, >HDALDHFB_145809... *
>Cluster 29627
0	88aa, >HDALDHFB_150710... *
>Cluster 29628
0	88aa, >HDALDHFB_159957... *
>Cluster 29629
0	88aa, >HDALDHFB_179994... *
>Cluster 29630
0	88aa, >HDALDHFB_212722... *
>Cluster 29631
0	88aa, >HENMDNCI_09762... *
>Cluster 29632
0	88aa, >HENMDNCI_42417... *
>Cluster 29633
0	88aa, >HENMDNCI_68475... *
>Cluster 29634
0	88aa, >HENMDNCI_69894... *
>Cluster 29635
0	88aa, >HENMDNCI_75203... *
>Cluster 29636
0	88aa, >HENMDNCI_96778... *
>Cluster 29637
0	88aa, >HENMDNCI_114356... *
>Cluster 29638
0	88aa, >HENMDNCI_136374... *
>Cluster 29639
0	88aa, >HENMDNCI_174546... *
>Cluster 29640
0	88aa, >HENMDNCI_185223... *
>Cluster 29641
0	88aa, >HENMDNCI_187975... *
>Cluster 29642
0	88aa, >PJJNKMKO_14151... *
>Cluster 29643
0	88aa, >PJJNKMKO_19613... *
>Cluster 29644
0	88aa, >PJJNKMKO_33576... *
>Cluster 29645
0	88aa, >PJJNKMKO_45548... *
>Cluster 29646
0	88aa, >PJJNKMKO_46105... *
>Cluster 29647
0	88aa, >PJJNKMKO_56288... *
>Cluster 29648
0	88aa, >PJJNKMKO_58518... *
>Cluster 29649
0	88aa, >PJJNKMKO_63642... *
>Cluster 29650
0	88aa, >PJJNKMKO_79660... *
>Cluster 29651
0	88aa, >PJJNKMKO_84790... *
>Cluster 29652
0	88aa, >PJJNKMKO_90643... *
>Cluster 29653
0	88aa, >PJJNKMKO_105489... *
>Cluster 29654
0	88aa, >PJJNKMKO_124155... *
>Cluster 29655
0	88aa, >PJJNKMKO_135418... *
>Cluster 29656
0	88aa, >PJJNKMKO_141756... *
>Cluster 29657
0	88aa, >PJJNKMKO_158731... *
>Cluster 29658
0	88aa, >PJJNKMKO_173841... *
>Cluster 29659
0	88aa, >PJJNKMKO_195815... *
>Cluster 29660
0	88aa, >PJJNKMKO_196661... *
>Cluster 29661
0	88aa, >PJJNKMKO_198430... *
>Cluster 29662
0	88aa, >PJJNKMKO_210434... *
>Cluster 29663
0	88aa, >PJJNKMKO_210946... *
>Cluster 29664
0	88aa, >PJJNKMKO_228933... *
>Cluster 29665
0	88aa, >PJJNKMKO_235237... *
>Cluster 29666
0	88aa, >PJJNKMKO_241064... *
>Cluster 29667
0	88aa, >PJJNKMKO_254871... *
>Cluster 29668
0	88aa, >PJJNKMKO_267617... *
>Cluster 29669
0	88aa, >PJJNKMKO_271671... *
>Cluster 29670
0	88aa, >GPBGFMPE_32096... *
>Cluster 29671
0	88aa, >GPBGFMPE_53871... *
>Cluster 29672
0	88aa, >GPBGFMPE_54312... *
>Cluster 29673
0	88aa, >GPBGFMPE_130147... *
>Cluster 29674
0	88aa, >GPBGFMPE_143595... *
>Cluster 29675
0	87aa, >HDALDHFB_01958... *
>Cluster 29676
0	87aa, >HDALDHFB_06499... *
>Cluster 29677
0	87aa, >HDALDHFB_13537... *
>Cluster 29678
0	87aa, >HDALDHFB_27898... *
>Cluster 29679
0	87aa, >HDALDHFB_46696... *
>Cluster 29680
0	87aa, >HDALDHFB_61565... *
>Cluster 29681
0	87aa, >HDALDHFB_67287... *
>Cluster 29682
0	87aa, >HDALDHFB_79778... *
>Cluster 29683
0	87aa, >HDALDHFB_84079... *
>Cluster 29684
0	87aa, >HDALDHFB_86160... *
>Cluster 29685
0	87aa, >HDALDHFB_94522... *
>Cluster 29686
0	87aa, >HDALDHFB_98232... *
>Cluster 29687
0	87aa, >HDALDHFB_108474... *
>Cluster 29688
0	87aa, >HDALDHFB_111042... *
>Cluster 29689
0	87aa, >HDALDHFB_117962... *
>Cluster 29690
0	87aa, >HDALDHFB_124640... *
>Cluster 29691
0	87aa, >HDALDHFB_127894... *
>Cluster 29692
0	87aa, >HDALDHFB_135932... *
>Cluster 29693
0	87aa, >HDALDHFB_149498... *
>Cluster 29694
0	87aa, >HDALDHFB_167234... *
>Cluster 29695
0	87aa, >HDALDHFB_178329... *
>Cluster 29696
0	87aa, >HDALDHFB_183435... *
>Cluster 29697
0	87aa, >HDALDHFB_197139... *
>Cluster 29698
0	87aa, >HDALDHFB_209538... *
>Cluster 29699
0	87aa, >HDALDHFB_213309... *
>Cluster 29700
0	87aa, >HDALDHFB_217229... *
>Cluster 29701
0	87aa, >HDALDHFB_218001... *
>Cluster 29702
0	87aa, >HENMDNCI_16928... *
>Cluster 29703
0	87aa, >HENMDNCI_24910... *
>Cluster 29704
0	87aa, >HENMDNCI_29078... *
>Cluster 29705
0	87aa, >HENMDNCI_55280... *
>Cluster 29706
0	87aa, >HENMDNCI_62126... *
>Cluster 29707
0	87aa, >HENMDNCI_67093... *
>Cluster 29708
0	87aa, >HENMDNCI_70592... *
>Cluster 29709
0	87aa, >HENMDNCI_86624... *
>Cluster 29710
0	87aa, >HENMDNCI_88873... *
>Cluster 29711
0	87aa, >HENMDNCI_99459... *
>Cluster 29712
0	87aa, >HENMDNCI_100770... *
>Cluster 29713
0	87aa, >HENMDNCI_135808... *
>Cluster 29714
0	87aa, >HENMDNCI_150282... *
>Cluster 29715
0	87aa, >HENMDNCI_169903... *
>Cluster 29716
0	87aa, >PJJNKMKO_06081... *
>Cluster 29717
0	87aa, >PJJNKMKO_25921... *
>Cluster 29718
0	87aa, >PJJNKMKO_45955... *
>Cluster 29719
0	87aa, >PJJNKMKO_63384... *
>Cluster 29720
0	87aa, >PJJNKMKO_76712... *
>Cluster 29721
0	87aa, >PJJNKMKO_92927... *
>Cluster 29722
0	87aa, >PJJNKMKO_92975... *
>Cluster 29723
0	87aa, >PJJNKMKO_106220... *
>Cluster 29724
0	87aa, >PJJNKMKO_131742... *
>Cluster 29725
0	87aa, >PJJNKMKO_151871... *
>Cluster 29726
0	87aa, >PJJNKMKO_161641... *
>Cluster 29727
0	87aa, >PJJNKMKO_184221... *
>Cluster 29728
0	87aa, >PJJNKMKO_186005... *
>Cluster 29729
0	87aa, >PJJNKMKO_190808... *
>Cluster 29730
0	87aa, >PJJNKMKO_193133... *
>Cluster 29731
0	87aa, >PJJNKMKO_212141... *
>Cluster 29732
0	87aa, >PJJNKMKO_214724... *
>Cluster 29733
0	87aa, >PJJNKMKO_221692... *
>Cluster 29734
0	87aa, >PJJNKMKO_228598... *
>Cluster 29735
0	87aa, >PJJNKMKO_240396... *
>Cluster 29736
0	87aa, >PJJNKMKO_249143... *
>Cluster 29737
0	87aa, >GPBGFMPE_09193... *
>Cluster 29738
0	87aa, >GPBGFMPE_86185... *
>Cluster 29739
0	87aa, >GPBGFMPE_88233... *
>Cluster 29740
0	87aa, >GPBGFMPE_114115... *
>Cluster 29741
0	87aa, >GPBGFMPE_121593... *
>Cluster 29742
0	87aa, >GPBGFMPE_164821... *
>Cluster 29743
0	86aa, >HDALDHFB_01477... *
>Cluster 29744
0	86aa, >HDALDHFB_05166... *
>Cluster 29745
0	86aa, >HDALDHFB_07630... *
>Cluster 29746
0	86aa, >HDALDHFB_18095... *
>Cluster 29747
0	86aa, >HDALDHFB_20281... *
>Cluster 29748
0	86aa, >HDALDHFB_25628... *
>Cluster 29749
0	86aa, >HDALDHFB_30326... *
>Cluster 29750
0	86aa, >HDALDHFB_33166... *
>Cluster 29751
0	86aa, >HDALDHFB_34206... *
>Cluster 29752
0	86aa, >HDALDHFB_68735... *
>Cluster 29753
0	86aa, >HDALDHFB_73465... *
>Cluster 29754
0	86aa, >HDALDHFB_88349... *
>Cluster 29755
0	86aa, >HDALDHFB_101338... *
>Cluster 29756
0	86aa, >HDALDHFB_103190... *
>Cluster 29757
0	86aa, >HDALDHFB_111045... *
>Cluster 29758
0	86aa, >HDALDHFB_127604... *
>Cluster 29759
0	86aa, >HDALDHFB_133349... *
>Cluster 29760
0	86aa, >HDALDHFB_141334... *
>Cluster 29761
0	86aa, >HDALDHFB_160900... *
>Cluster 29762
0	86aa, >HDALDHFB_165942... *
>Cluster 29763
0	86aa, >HDALDHFB_167660... *
>Cluster 29764
0	86aa, >HDALDHFB_173083... *
>Cluster 29765
0	86aa, >HDALDHFB_173735... *
>Cluster 29766
0	86aa, >HDALDHFB_178462... *
>Cluster 29767
0	86aa, >HDALDHFB_194390... *
>Cluster 29768
0	86aa, >HDALDHFB_217655... *
>Cluster 29769
0	86aa, >HDALDHFB_220194... *
>Cluster 29770
0	86aa, >HDALDHFB_221933... *
>Cluster 29771
0	86aa, >HENMDNCI_23610... *
>Cluster 29772
0	86aa, >HENMDNCI_48480... *
>Cluster 29773
0	86aa, >HENMDNCI_77811... *
>Cluster 29774
0	86aa, >HENMDNCI_80642... *
>Cluster 29775
0	86aa, >HENMDNCI_98689... *
>Cluster 29776
0	86aa, >HENMDNCI_104095... *
>Cluster 29777
0	86aa, >HENMDNCI_106634... *
>Cluster 29778
0	86aa, >PJJNKMKO_28790... *
>Cluster 29779
0	86aa, >PJJNKMKO_32923... *
>Cluster 29780
0	86aa, >PJJNKMKO_33689... *
>Cluster 29781
0	86aa, >PJJNKMKO_52095... *
>Cluster 29782
0	86aa, >PJJNKMKO_65934... *
>Cluster 29783
0	86aa, >PJJNKMKO_68069... *
>Cluster 29784
0	86aa, >PJJNKMKO_74156... *
>Cluster 29785
0	86aa, >PJJNKMKO_108453... *
>Cluster 29786
0	86aa, >PJJNKMKO_140144... *
>Cluster 29787
0	86aa, >PJJNKMKO_146038... *
>Cluster 29788
0	86aa, >PJJNKMKO_146653... *
>Cluster 29789
0	86aa, >PJJNKMKO_161736... *
>Cluster 29790
0	86aa, >PJJNKMKO_168547... *
>Cluster 29791
0	86aa, >PJJNKMKO_184761... *
>Cluster 29792
0	86aa, >PJJNKMKO_197692... *
>Cluster 29793
0	86aa, >PJJNKMKO_198224... *
>Cluster 29794
0	86aa, >PJJNKMKO_203633... *
>Cluster 29795
0	86aa, >PJJNKMKO_212204... *
>Cluster 29796
0	86aa, >PJJNKMKO_216031... *
>Cluster 29797
0	86aa, >PJJNKMKO_218543... *
>Cluster 29798
0	86aa, >PJJNKMKO_219615... *
>Cluster 29799
0	86aa, >PJJNKMKO_268191... *
>Cluster 29800
0	86aa, >PJJNKMKO_271947... *
>Cluster 29801
0	86aa, >PJJNKMKO_274445... *
>Cluster 29802
0	86aa, >GPBGFMPE_10192... *
>Cluster 29803
0	86aa, >GPBGFMPE_12562... *
>Cluster 29804
0	86aa, >GPBGFMPE_12625... *
>Cluster 29805
0	86aa, >GPBGFMPE_19382... *
>Cluster 29806
0	86aa, >GPBGFMPE_35420... *
>Cluster 29807
0	86aa, >GPBGFMPE_43268... *
>Cluster 29808
0	86aa, >GPBGFMPE_80930... *
>Cluster 29809
0	86aa, >GPBGFMPE_112609... *
>Cluster 29810
0	86aa, >GPBGFMPE_165208... *
>Cluster 29811
0	85aa, >HDALDHFB_08893... *
>Cluster 29812
0	85aa, >HDALDHFB_22867... *
>Cluster 29813
0	85aa, >HDALDHFB_26077... *
>Cluster 29814
0	85aa, >HDALDHFB_26168... *
>Cluster 29815
0	85aa, >HDALDHFB_34939... *
>Cluster 29816
0	85aa, >HDALDHFB_41931... *
>Cluster 29817
0	85aa, >HDALDHFB_45878... *
>Cluster 29818
0	85aa, >HDALDHFB_58625... *
>Cluster 29819
0	85aa, >HDALDHFB_72751... *
>Cluster 29820
0	85aa, >HDALDHFB_79290... *
>Cluster 29821
0	85aa, >HDALDHFB_88604... *
>Cluster 29822
0	85aa, >HDALDHFB_125197... *
>Cluster 29823
0	85aa, >HDALDHFB_126596... *
>Cluster 29824
0	85aa, >HDALDHFB_126695... *
>Cluster 29825
0	85aa, >HDALDHFB_129110... *
>Cluster 29826
0	85aa, >HDALDHFB_129117... *
>Cluster 29827
0	85aa, >HDALDHFB_129145... *
>Cluster 29828
0	85aa, >HDALDHFB_142050... *
>Cluster 29829
0	85aa, >HDALDHFB_151985... *
>Cluster 29830
0	85aa, >HDALDHFB_157586... *
>Cluster 29831
0	85aa, >HDALDHFB_158553... *
>Cluster 29832
0	85aa, >HDALDHFB_165347... *
>Cluster 29833
0	85aa, >HDALDHFB_184639... *
>Cluster 29834
0	85aa, >HDALDHFB_202243... *
>Cluster 29835
0	85aa, >HDALDHFB_211919... *
>Cluster 29836
0	85aa, >HDALDHFB_212204... *
>Cluster 29837
0	85aa, >HENMDNCI_00356... *
>Cluster 29838
0	85aa, >HENMDNCI_16883... *
>Cluster 29839
0	85aa, >HENMDNCI_24171... *
>Cluster 29840
0	85aa, >HENMDNCI_32656... *
>Cluster 29841
0	85aa, >HENMDNCI_37598... *
>Cluster 29842
0	85aa, >HENMDNCI_57358... *
>Cluster 29843
0	85aa, >HENMDNCI_140053... *
>Cluster 29844
0	85aa, >HENMDNCI_148226... *
>Cluster 29845
0	85aa, >HENMDNCI_166621... *
>Cluster 29846
0	85aa, >HENMDNCI_172676... *
>Cluster 29847
0	85aa, >HENMDNCI_177319... *
>Cluster 29848
0	85aa, >HENMDNCI_183556... *
>Cluster 29849
0	85aa, >HENMDNCI_184720... *
>Cluster 29850
0	85aa, >PJJNKMKO_03969... *
>Cluster 29851
0	85aa, >PJJNKMKO_15569... *
>Cluster 29852
0	85aa, >PJJNKMKO_20072... *
>Cluster 29853
0	85aa, >PJJNKMKO_32382... *
>Cluster 29854
0	85aa, >PJJNKMKO_35501... *
>Cluster 29855
0	85aa, >PJJNKMKO_37219... *
>Cluster 29856
0	85aa, >PJJNKMKO_49854... *
>Cluster 29857
0	85aa, >PJJNKMKO_55995... *
>Cluster 29858
0	85aa, >PJJNKMKO_75249... *
>Cluster 29859
0	85aa, >PJJNKMKO_87856... *
>Cluster 29860
0	85aa, >PJJNKMKO_101772... *
>Cluster 29861
0	85aa, >PJJNKMKO_112857... *
>Cluster 29862
0	85aa, >PJJNKMKO_125657... *
>Cluster 29863
0	85aa, >PJJNKMKO_127227... *
>Cluster 29864
0	85aa, >PJJNKMKO_146536... *
>Cluster 29865
0	85aa, >PJJNKMKO_162575... *
>Cluster 29866
0	85aa, >PJJNKMKO_185999... *
>Cluster 29867
0	85aa, >PJJNKMKO_190373... *
>Cluster 29868
0	85aa, >PJJNKMKO_192741... *
>Cluster 29869
0	85aa, >PJJNKMKO_212109... *
>Cluster 29870
0	85aa, >PJJNKMKO_216417... *
>Cluster 29871
0	85aa, >PJJNKMKO_221431... *
>Cluster 29872
0	85aa, >PJJNKMKO_223613... *
>Cluster 29873
0	85aa, >PJJNKMKO_245568... *
>Cluster 29874
0	85aa, >GPBGFMPE_02207... *
>Cluster 29875
0	85aa, >GPBGFMPE_28006... *
>Cluster 29876
0	85aa, >GPBGFMPE_35031... *
>Cluster 29877
0	85aa, >GPBGFMPE_37875... *
>Cluster 29878
0	85aa, >GPBGFMPE_59361... *
>Cluster 29879
0	85aa, >GPBGFMPE_67511... *
>Cluster 29880
0	85aa, >GPBGFMPE_75608... *
>Cluster 29881
0	85aa, >GPBGFMPE_87365... *
>Cluster 29882
0	85aa, >GPBGFMPE_111098... *
>Cluster 29883
0	85aa, >GPBGFMPE_134915... *
>Cluster 29884
0	85aa, >GPBGFMPE_168995... *
>Cluster 29885
0	84aa, >HDALDHFB_09727... *
>Cluster 29886
0	84aa, >HDALDHFB_15473... *
>Cluster 29887
0	84aa, >HDALDHFB_21595... *
>Cluster 29888
0	84aa, >HDALDHFB_58209... *
>Cluster 29889
0	84aa, >HDALDHFB_64523... *
>Cluster 29890
0	84aa, >HDALDHFB_72921... *
>Cluster 29891
0	84aa, >HDALDHFB_79438... *
>Cluster 29892
0	84aa, >HDALDHFB_102816... *
>Cluster 29893
0	84aa, >HDALDHFB_105566... *
>Cluster 29894
0	84aa, >HDALDHFB_107431... *
>Cluster 29895
0	84aa, >HDALDHFB_112189... *
>Cluster 29896
0	84aa, >HDALDHFB_116541... *
>Cluster 29897
0	84aa, >HDALDHFB_125081... *
>Cluster 29898
0	84aa, >HDALDHFB_128859... *
>Cluster 29899
0	84aa, >HDALDHFB_148928... *
>Cluster 29900
0	84aa, >HDALDHFB_150838... *
>Cluster 29901
0	84aa, >HDALDHFB_156789... *
>Cluster 29902
0	84aa, >HDALDHFB_164208... *
>Cluster 29903
0	84aa, >HDALDHFB_192207... *
>Cluster 29904
0	84aa, >HDALDHFB_201422... *
>Cluster 29905
0	84aa, >HDALDHFB_216941... *
>Cluster 29906
0	84aa, >HENMDNCI_05218... *
>Cluster 29907
0	84aa, >HENMDNCI_08996... *
>Cluster 29908
0	84aa, >HENMDNCI_27887... *
>Cluster 29909
0	84aa, >HENMDNCI_59617... *
>Cluster 29910
0	84aa, >HENMDNCI_69340... *
>Cluster 29911
0	84aa, >HENMDNCI_90087... *
>Cluster 29912
0	84aa, >HENMDNCI_107938... *
>Cluster 29913
0	84aa, >HENMDNCI_109976... *
>Cluster 29914
0	84aa, >HENMDNCI_110153... *
>Cluster 29915
0	84aa, >HENMDNCI_110359... *
>Cluster 29916
0	84aa, >HENMDNCI_121913... *
>Cluster 29917
0	84aa, >HENMDNCI_170791... *
>Cluster 29918
0	84aa, >HENMDNCI_177462... *
>Cluster 29919
0	84aa, >PJJNKMKO_16261... *
>Cluster 29920
0	84aa, >PJJNKMKO_23031... *
>Cluster 29921
0	84aa, >PJJNKMKO_49520... *
>Cluster 29922
0	84aa, >PJJNKMKO_59303... *
>Cluster 29923
0	84aa, >PJJNKMKO_63184... *
>Cluster 29924
0	84aa, >PJJNKMKO_71997... *
>Cluster 29925
0	84aa, >PJJNKMKO_80158... *
>Cluster 29926
0	84aa, >PJJNKMKO_106723... *
>Cluster 29927
0	84aa, >PJJNKMKO_166429... *
>Cluster 29928
0	84aa, >PJJNKMKO_172743... *
>Cluster 29929
0	84aa, >PJJNKMKO_194448... *
>Cluster 29930
0	84aa, >PJJNKMKO_200669... *
>Cluster 29931
0	84aa, >PJJNKMKO_209600... *
>Cluster 29932
0	84aa, >PJJNKMKO_211702... *
>Cluster 29933
0	84aa, >PJJNKMKO_249054... *
>Cluster 29934
0	84aa, >PJJNKMKO_264344... *
>Cluster 29935
0	84aa, >GPBGFMPE_19210... *
>Cluster 29936
0	84aa, >GPBGFMPE_25407... *
>Cluster 29937
0	84aa, >GPBGFMPE_32502... *
>Cluster 29938
0	84aa, >GPBGFMPE_40877... *
>Cluster 29939
0	84aa, >GPBGFMPE_82463... *
>Cluster 29940
0	84aa, >GPBGFMPE_132259... *
>Cluster 29941
0	83aa, >HDALDHFB_13954... *
>Cluster 29942
0	83aa, >HDALDHFB_22523... *
>Cluster 29943
0	83aa, >HDALDHFB_27584... *
>Cluster 29944
0	83aa, >HDALDHFB_27979... *
>Cluster 29945
0	83aa, >HDALDHFB_34133... *
>Cluster 29946
0	83aa, >HDALDHFB_37336... *
>Cluster 29947
0	83aa, >HDALDHFB_40552... *
>Cluster 29948
0	83aa, >HDALDHFB_41025... *
>Cluster 29949
0	83aa, >HDALDHFB_46061... *
>Cluster 29950
0	83aa, >HDALDHFB_54293... *
>Cluster 29951
0	83aa, >HDALDHFB_61156... *
>Cluster 29952
0	83aa, >HDALDHFB_79597... *
>Cluster 29953
0	83aa, >HDALDHFB_84130... *
>Cluster 29954
0	83aa, >HDALDHFB_85654... *
>Cluster 29955
0	83aa, >HDALDHFB_106124... *
>Cluster 29956
0	83aa, >HDALDHFB_129544... *
>Cluster 29957
0	83aa, >HDALDHFB_145564... *
>Cluster 29958
0	83aa, >HDALDHFB_164692... *
>Cluster 29959
0	83aa, >HDALDHFB_171760... *
>Cluster 29960
0	83aa, >HDALDHFB_173331... *
>Cluster 29961
0	83aa, >HDALDHFB_175366... *
>Cluster 29962
0	83aa, >HDALDHFB_181825... *
>Cluster 29963
0	83aa, >HDALDHFB_183881... *
>Cluster 29964
0	83aa, >HDALDHFB_207539... *
>Cluster 29965
0	83aa, >HDALDHFB_208906... *
>Cluster 29966
0	83aa, >HDALDHFB_219695... *
>Cluster 29967
0	83aa, >HENMDNCI_39801... *
>Cluster 29968
0	83aa, >HENMDNCI_62178... *
>Cluster 29969
0	83aa, >HENMDNCI_77598... *
>Cluster 29970
0	83aa, >HENMDNCI_87543... *
>Cluster 29971
0	83aa, >HENMDNCI_94917... *
>Cluster 29972
0	83aa, >HENMDNCI_186675... *
>Cluster 29973
0	83aa, >PJJNKMKO_39906... *
>Cluster 29974
0	83aa, >PJJNKMKO_59788... *
>Cluster 29975
0	83aa, >PJJNKMKO_63374... *
>Cluster 29976
0	83aa, >PJJNKMKO_71866... *
>Cluster 29977
0	83aa, >PJJNKMKO_95884... *
>Cluster 29978
0	83aa, >PJJNKMKO_97767... *
>Cluster 29979
0	83aa, >PJJNKMKO_107393... *
>Cluster 29980
0	83aa, >PJJNKMKO_109689... *
>Cluster 29981
0	83aa, >PJJNKMKO_113050... *
>Cluster 29982
0	83aa, >PJJNKMKO_164168... *
>Cluster 29983
0	83aa, >PJJNKMKO_166627... *
>Cluster 29984
0	83aa, >PJJNKMKO_168116... *
>Cluster 29985
0	83aa, >PJJNKMKO_175486... *
>Cluster 29986
0	83aa, >PJJNKMKO_215577... *
>Cluster 29987
0	83aa, >PJJNKMKO_237418... *
>Cluster 29988
0	83aa, >PJJNKMKO_245364... *
>Cluster 29989
0	83aa, >PJJNKMKO_247320... *
>Cluster 29990
0	83aa, >GPBGFMPE_06014... *
>Cluster 29991
0	83aa, >GPBGFMPE_94027... *
>Cluster 29992
0	83aa, >GPBGFMPE_147031... *
>Cluster 29993
0	83aa, >GPBGFMPE_148483... *
>Cluster 29994
0	83aa, >GPBGFMPE_169021... *
>Cluster 29995
0	82aa, >HDALDHFB_04173... *
>Cluster 29996
0	82aa, >HDALDHFB_06027... *
>Cluster 29997
0	82aa, >HDALDHFB_38019... *
>Cluster 29998
0	82aa, >HDALDHFB_51947... *
>Cluster 29999
0	82aa, >HDALDHFB_60673... *
>Cluster 30000
0	82aa, >HDALDHFB_82692... *
>Cluster 30001
0	82aa, >HDALDHFB_100528... *
>Cluster 30002
0	82aa, >HDALDHFB_100841... *
>Cluster 30003
0	82aa, >HDALDHFB_107776... *
>Cluster 30004
0	82aa, >HDALDHFB_108138... *
>Cluster 30005
0	82aa, >HDALDHFB_122605... *
>Cluster 30006
0	82aa, >HDALDHFB_125609... *
>Cluster 30007
0	82aa, >HDALDHFB_137206... *
>Cluster 30008
0	82aa, >HDALDHFB_141418... *
>Cluster 30009
0	82aa, >HDALDHFB_151709... *
>Cluster 30010
0	82aa, >HDALDHFB_158358... *
>Cluster 30011
0	82aa, >HDALDHFB_163563... *
>Cluster 30012
0	82aa, >HDALDHFB_179434... *
>Cluster 30013
0	82aa, >HDALDHFB_190038... *
>Cluster 30014
0	82aa, >HDALDHFB_200725... *
>Cluster 30015
0	82aa, >HDALDHFB_211031... *
>Cluster 30016
0	82aa, >HDALDHFB_212620... *
>Cluster 30017
0	82aa, >HDALDHFB_221341... *
>Cluster 30018
0	82aa, >HENMDNCI_02123... *
>Cluster 30019
0	82aa, >HENMDNCI_33241... *
>Cluster 30020
0	82aa, >HENMDNCI_35499... *
>Cluster 30021
0	82aa, >HENMDNCI_45512... *
>Cluster 30022
0	82aa, >HENMDNCI_81871... *
>Cluster 30023
0	82aa, >HENMDNCI_112902... *
>Cluster 30024
0	82aa, >HENMDNCI_118374... *
>Cluster 30025
0	82aa, >HENMDNCI_119696... *
>Cluster 30026
0	82aa, >HENMDNCI_126943... *
>Cluster 30027
0	82aa, >HENMDNCI_136626... *
>Cluster 30028
0	82aa, >HENMDNCI_141442... *
>Cluster 30029
0	82aa, >HENMDNCI_180673... *
>Cluster 30030
0	82aa, >PJJNKMKO_15363... *
>Cluster 30031
0	82aa, >PJJNKMKO_20071... *
>Cluster 30032
0	82aa, >PJJNKMKO_44154... *
>Cluster 30033
0	82aa, >PJJNKMKO_48515... *
>Cluster 30034
0	82aa, >PJJNKMKO_64992... *
>Cluster 30035
0	82aa, >PJJNKMKO_69251... *
>Cluster 30036
0	82aa, >PJJNKMKO_86642... *
>Cluster 30037
0	82aa, >PJJNKMKO_97588... *
>Cluster 30038
0	82aa, >PJJNKMKO_101262... *
>Cluster 30039
0	82aa, >PJJNKMKO_114100... *
>Cluster 30040
0	82aa, >PJJNKMKO_143508... *
>Cluster 30041
0	82aa, >PJJNKMKO_158780... *
>Cluster 30042
0	82aa, >PJJNKMKO_171235... *
>Cluster 30043
0	82aa, >PJJNKMKO_181682... *
>Cluster 30044
0	82aa, >PJJNKMKO_187412... *
>Cluster 30045
0	82aa, >PJJNKMKO_195975... *
>Cluster 30046
0	82aa, >PJJNKMKO_204401... *
>Cluster 30047
0	82aa, >PJJNKMKO_213080... *
>Cluster 30048
0	82aa, >PJJNKMKO_245914... *
>Cluster 30049
0	82aa, >PJJNKMKO_254872... *
>Cluster 30050
0	82aa, >PJJNKMKO_256271... *
>Cluster 30051
0	82aa, >PJJNKMKO_260804... *
>Cluster 30052
0	82aa, >PJJNKMKO_268723... *
>Cluster 30053
0	82aa, >GPBGFMPE_32990... *
>Cluster 30054
0	82aa, >GPBGFMPE_74351... *
>Cluster 30055
0	82aa, >GPBGFMPE_146629... *
>Cluster 30056
0	82aa, >GPBGFMPE_164990... *
>Cluster 30057
0	82aa, >GPBGFMPE_166186... *
>Cluster 30058
0	81aa, >HDALDHFB_07592... *
>Cluster 30059
0	81aa, >HDALDHFB_12667... *
>Cluster 30060
0	81aa, >HDALDHFB_13558... *
>Cluster 30061
0	81aa, >HDALDHFB_18486... *
>Cluster 30062
0	81aa, >HDALDHFB_25164... *
>Cluster 30063
0	81aa, >HDALDHFB_28189... *
>Cluster 30064
0	81aa, >HDALDHFB_35230... *
>Cluster 30065
0	81aa, >HDALDHFB_37231... *
>Cluster 30066
0	81aa, >HDALDHFB_38628... *
>Cluster 30067
0	81aa, >HDALDHFB_45156... *
>Cluster 30068
0	81aa, >HDALDHFB_47894... *
>Cluster 30069
0	81aa, >HDALDHFB_60265... *
>Cluster 30070
0	81aa, >HDALDHFB_61682... *
>Cluster 30071
0	81aa, >HDALDHFB_62104... *
>Cluster 30072
0	81aa, >HDALDHFB_64110... *
>Cluster 30073
0	81aa, >HDALDHFB_81237... *
>Cluster 30074
0	81aa, >HDALDHFB_86933... *
>Cluster 30075
0	81aa, >HDALDHFB_88830... *
>Cluster 30076
0	81aa, >HDALDHFB_95376... *
>Cluster 30077
0	81aa, >HDALDHFB_103783... *
>Cluster 30078
0	81aa, >HDALDHFB_104088... *
>Cluster 30079
0	81aa, >HDALDHFB_108202... *
>Cluster 30080
0	81aa, >HDALDHFB_109339... *
>Cluster 30081
0	81aa, >HDALDHFB_120510... *
>Cluster 30082
0	81aa, >HDALDHFB_128327... *
>Cluster 30083
0	81aa, >HDALDHFB_129807... *
>Cluster 30084
0	81aa, >HDALDHFB_137301... *
>Cluster 30085
0	81aa, >HDALDHFB_144021... *
>Cluster 30086
0	81aa, >HDALDHFB_170138... *
>Cluster 30087
0	81aa, >HDALDHFB_173086... *
>Cluster 30088
0	81aa, >HDALDHFB_179161... *
>Cluster 30089
0	81aa, >HDALDHFB_181689... *
>Cluster 30090
0	81aa, >HDALDHFB_206823... *
>Cluster 30091
0	81aa, >HDALDHFB_209795... *
>Cluster 30092
0	81aa, >HDALDHFB_217551... *
>Cluster 30093
0	81aa, >HDALDHFB_218347... *
>Cluster 30094
0	81aa, >HDALDHFB_224723... *
>Cluster 30095
0	81aa, >HDALDHFB_224872... *
>Cluster 30096
0	81aa, >HENMDNCI_07761... *
>Cluster 30097
0	81aa, >HENMDNCI_28855... *
>Cluster 30098
0	81aa, >HENMDNCI_29240... *
>Cluster 30099
0	81aa, >HENMDNCI_31505... *
>Cluster 30100
0	81aa, >HENMDNCI_36555... *
>Cluster 30101
0	81aa, >HENMDNCI_49601... *
>Cluster 30102
0	81aa, >HENMDNCI_153208... *
>Cluster 30103
0	81aa, >HENMDNCI_175774... *
>Cluster 30104
0	81aa, >HENMDNCI_190674... *
>Cluster 30105
0	81aa, >PJJNKMKO_00778... *
>Cluster 30106
0	81aa, >PJJNKMKO_12923... *
>Cluster 30107
0	81aa, >PJJNKMKO_16500... *
>Cluster 30108
0	81aa, >PJJNKMKO_37063... *
>Cluster 30109
0	81aa, >PJJNKMKO_42701... *
>Cluster 30110
0	81aa, >PJJNKMKO_49677... *
>Cluster 30111
0	81aa, >PJJNKMKO_53647... *
>Cluster 30112
0	81aa, >PJJNKMKO_70347... *
>Cluster 30113
0	81aa, >PJJNKMKO_100297... *
>Cluster 30114
0	81aa, >PJJNKMKO_129567... *
>Cluster 30115
0	81aa, >PJJNKMKO_129897... *
>Cluster 30116
0	81aa, >PJJNKMKO_133475... *
>Cluster 30117
0	81aa, >PJJNKMKO_137008... *
>Cluster 30118
0	81aa, >PJJNKMKO_165906... *
>Cluster 30119
0	81aa, >PJJNKMKO_166491... *
>Cluster 30120
0	81aa, >PJJNKMKO_177236... *
>Cluster 30121
0	81aa, >PJJNKMKO_197409... *
>Cluster 30122
0	81aa, >PJJNKMKO_206389... *
>Cluster 30123
0	81aa, >PJJNKMKO_214508... *
>Cluster 30124
0	81aa, >PJJNKMKO_231743... *
>Cluster 30125
0	81aa, >GPBGFMPE_07265... *
>Cluster 30126
0	81aa, >GPBGFMPE_12100... *
>Cluster 30127
0	81aa, >GPBGFMPE_17740... *
>Cluster 30128
0	81aa, >GPBGFMPE_99371... *
>Cluster 30129
0	81aa, >GPBGFMPE_124334... *
>Cluster 30130
0	81aa, >GPBGFMPE_151838... *
>Cluster 30131
0	81aa, >GPBGFMPE_161471... *
>Cluster 30132
0	81aa, >GPBGFMPE_170643... *
>Cluster 30133
0	80aa, >HDALDHFB_17103... *
>Cluster 30134
0	80aa, >HDALDHFB_26083... *
>Cluster 30135
0	80aa, >HDALDHFB_27175... *
>Cluster 30136
0	80aa, >HDALDHFB_48635... *
>Cluster 30137
0	80aa, >HDALDHFB_57348... *
>Cluster 30138
0	80aa, >HDALDHFB_57617... *
>Cluster 30139
0	80aa, >HDALDHFB_57653... *
>Cluster 30140
0	80aa, >HDALDHFB_62308... *
>Cluster 30141
0	80aa, >HDALDHFB_67415... *
>Cluster 30142
0	80aa, >HDALDHFB_74563... *
>Cluster 30143
0	80aa, >HDALDHFB_90377... *
>Cluster 30144
0	80aa, >HDALDHFB_97676... *
>Cluster 30145
0	80aa, >HDALDHFB_113235... *
>Cluster 30146
0	80aa, >HDALDHFB_113796... *
>Cluster 30147
0	80aa, >HDALDHFB_117385... *
>Cluster 30148
0	80aa, >HDALDHFB_135139... *
>Cluster 30149
0	80aa, >HDALDHFB_141249... *
>Cluster 30150
0	80aa, >HDALDHFB_143580... *
>Cluster 30151
0	80aa, >HDALDHFB_145098... *
>Cluster 30152
0	80aa, >HDALDHFB_146896... *
>Cluster 30153
0	80aa, >HDALDHFB_157053... *
>Cluster 30154
0	80aa, >HDALDHFB_158283... *
>Cluster 30155
0	80aa, >HDALDHFB_174824... *
>Cluster 30156
0	80aa, >HDALDHFB_179755... *
>Cluster 30157
0	80aa, >HDALDHFB_187612... *
>Cluster 30158
0	80aa, >HDALDHFB_199389... *
>Cluster 30159
0	80aa, >HENMDNCI_00322... *
>Cluster 30160
0	80aa, >HENMDNCI_08723... *
>Cluster 30161
0	80aa, >HENMDNCI_47276... *
>Cluster 30162
0	80aa, >HENMDNCI_118604... *
>Cluster 30163
0	80aa, >HENMDNCI_125805... *
>Cluster 30164
0	80aa, >HENMDNCI_131086... *
>Cluster 30165
0	80aa, >HENMDNCI_147165... *
>Cluster 30166
0	80aa, >PJJNKMKO_10357... *
>Cluster 30167
0	80aa, >PJJNKMKO_15205... *
>Cluster 30168
0	80aa, >PJJNKMKO_23214... *
>Cluster 30169
0	80aa, >PJJNKMKO_40883... *
>Cluster 30170
0	80aa, >PJJNKMKO_56524... *
>Cluster 30171
0	80aa, >PJJNKMKO_85997... *
>Cluster 30172
0	80aa, >PJJNKMKO_97370... *
>Cluster 30173
0	80aa, >PJJNKMKO_131269... *
>Cluster 30174
0	80aa, >PJJNKMKO_152445... *
>Cluster 30175
0	80aa, >PJJNKMKO_153239... *
>Cluster 30176
0	80aa, >PJJNKMKO_156966... *
>Cluster 30177
0	80aa, >PJJNKMKO_168396... *
>Cluster 30178
0	80aa, >PJJNKMKO_175901... *
>Cluster 30179
0	80aa, >PJJNKMKO_193094... *
>Cluster 30180
0	80aa, >PJJNKMKO_194957... *
>Cluster 30181
0	80aa, >PJJNKMKO_208770... *
>Cluster 30182
0	80aa, >PJJNKMKO_214581... *
>Cluster 30183
0	80aa, >PJJNKMKO_214583... *
>Cluster 30184
0	80aa, >PJJNKMKO_232565... *
>Cluster 30185
0	80aa, >PJJNKMKO_250190... *
>Cluster 30186
0	80aa, >PJJNKMKO_254006... *
>Cluster 30187
0	80aa, >GPBGFMPE_23890... *
>Cluster 30188
0	80aa, >GPBGFMPE_47073... *
>Cluster 30189
0	80aa, >GPBGFMPE_51632... *
>Cluster 30190
0	80aa, >GPBGFMPE_59746... *
>Cluster 30191
0	80aa, >GPBGFMPE_64037... *
>Cluster 30192
0	80aa, >GPBGFMPE_74443... *
>Cluster 30193
0	79aa, >HDALDHFB_06481... *
>Cluster 30194
0	79aa, >HDALDHFB_44117... *
>Cluster 30195
0	79aa, >HDALDHFB_57706... *
>Cluster 30196
0	79aa, >HDALDHFB_58461... *
>Cluster 30197
0	79aa, >HDALDHFB_65273... *
>Cluster 30198
0	79aa, >HDALDHFB_66092... *
>Cluster 30199
0	79aa, >HDALDHFB_79701... *
>Cluster 30200
0	79aa, >HDALDHFB_125431... *
>Cluster 30201
0	79aa, >HDALDHFB_125543... *
>Cluster 30202
0	79aa, >HDALDHFB_131717... *
>Cluster 30203
0	79aa, >HDALDHFB_134834... *
>Cluster 30204
0	79aa, >HDALDHFB_147759... *
>Cluster 30205
0	79aa, >HDALDHFB_154920... *
>Cluster 30206
0	79aa, >HDALDHFB_156945... *
>Cluster 30207
0	79aa, >HDALDHFB_159999... *
>Cluster 30208
0	79aa, >HDALDHFB_165979... *
>Cluster 30209
0	79aa, >HDALDHFB_184018... *
>Cluster 30210
0	79aa, >HDALDHFB_192725... *
>Cluster 30211
0	79aa, >HDALDHFB_200530... *
>Cluster 30212
0	79aa, >HDALDHFB_216479... *
>Cluster 30213
0	79aa, >HDALDHFB_220676... *
>Cluster 30214
0	79aa, >HDALDHFB_224795... *
>Cluster 30215
0	79aa, >HENMDNCI_04128... *
>Cluster 30216
0	79aa, >HENMDNCI_18931... *
>Cluster 30217
0	79aa, >HENMDNCI_66421... *
>Cluster 30218
0	79aa, >HENMDNCI_93626... *
>Cluster 30219
0	79aa, >HENMDNCI_104395... *
>Cluster 30220
0	79aa, >HENMDNCI_181955... *
>Cluster 30221
0	79aa, >PJJNKMKO_11776... *
>Cluster 30222
0	79aa, >PJJNKMKO_14062... *
>Cluster 30223
0	79aa, >PJJNKMKO_20032... *
>Cluster 30224
0	79aa, >PJJNKMKO_20607... *
>Cluster 30225
0	79aa, >PJJNKMKO_34373... *
>Cluster 30226
0	79aa, >PJJNKMKO_53422... *
>Cluster 30227
0	79aa, >PJJNKMKO_54160... *
>Cluster 30228
0	79aa, >PJJNKMKO_75553... *
>Cluster 30229
0	79aa, >PJJNKMKO_113433... *
>Cluster 30230
0	79aa, >PJJNKMKO_117846... *
>Cluster 30231
0	79aa, >PJJNKMKO_119731... *
>Cluster 30232
0	79aa, >PJJNKMKO_121267... *
>Cluster 30233
0	79aa, >PJJNKMKO_158357... *
>Cluster 30234
0	79aa, >PJJNKMKO_162845... *
>Cluster 30235
0	79aa, >PJJNKMKO_170204... *
>Cluster 30236
0	79aa, >PJJNKMKO_183399... *
>Cluster 30237
0	79aa, >PJJNKMKO_193225... *
>Cluster 30238
0	79aa, >PJJNKMKO_205018... *
>Cluster 30239
0	79aa, >PJJNKMKO_207143... *
>Cluster 30240
0	79aa, >PJJNKMKO_210557... *
>Cluster 30241
0	79aa, >PJJNKMKO_216646... *
>Cluster 30242
0	79aa, >PJJNKMKO_234384... *
>Cluster 30243
0	79aa, >PJJNKMKO_247683... *
>Cluster 30244
0	79aa, >GPBGFMPE_08742... *
>Cluster 30245
0	79aa, >GPBGFMPE_14252... *
>Cluster 30246
0	79aa, >GPBGFMPE_17259... *
>Cluster 30247
0	79aa, >GPBGFMPE_48380... *
>Cluster 30248
0	79aa, >GPBGFMPE_51450... *
>Cluster 30249
0	79aa, >GPBGFMPE_90611... *
>Cluster 30250
0	79aa, >GPBGFMPE_96439... *
>Cluster 30251
0	79aa, >GPBGFMPE_132815... *
>Cluster 30252
0	79aa, >GPBGFMPE_162445... *
>Cluster 30253
0	78aa, >HDALDHFB_02364... *
>Cluster 30254
0	78aa, >HDALDHFB_10112... *
>Cluster 30255
0	78aa, >HDALDHFB_22303... *
>Cluster 30256
0	78aa, >HDALDHFB_46299... *
>Cluster 30257
0	78aa, >HDALDHFB_47904... *
>Cluster 30258
0	78aa, >HDALDHFB_60163... *
>Cluster 30259
0	78aa, >HDALDHFB_62996... *
>Cluster 30260
0	78aa, >HDALDHFB_65407... *
>Cluster 30261
0	78aa, >HDALDHFB_70724... *
>Cluster 30262
0	78aa, >HDALDHFB_71949... *
>Cluster 30263
0	78aa, >HDALDHFB_82226... *
>Cluster 30264
0	78aa, >HDALDHFB_113560... *
>Cluster 30265
0	78aa, >HDALDHFB_124228... *
>Cluster 30266
0	78aa, >HDALDHFB_128078... *
>Cluster 30267
0	78aa, >HDALDHFB_132056... *
>Cluster 30268
0	78aa, >HDALDHFB_151543... *
>Cluster 30269
0	78aa, >HDALDHFB_224724... *
>Cluster 30270
0	78aa, >HENMDNCI_02008... *
>Cluster 30271
0	78aa, >HENMDNCI_02158... *
>Cluster 30272
0	78aa, >HENMDNCI_04025... *
>Cluster 30273
0	78aa, >HENMDNCI_19624... *
>Cluster 30274
0	78aa, >HENMDNCI_41011... *
>Cluster 30275
0	78aa, >HENMDNCI_54391... *
>Cluster 30276
0	78aa, >HENMDNCI_98153... *
>Cluster 30277
0	78aa, >HENMDNCI_130154... *
>Cluster 30278
0	78aa, >HENMDNCI_131297... *
>Cluster 30279
0	78aa, >HENMDNCI_157318... *
>Cluster 30280
0	78aa, >PJJNKMKO_01618... *
>Cluster 30281
0	78aa, >PJJNKMKO_16793... *
>Cluster 30282
0	78aa, >PJJNKMKO_20716... *
>Cluster 30283
0	78aa, >PJJNKMKO_36902... *
>Cluster 30284
0	78aa, >PJJNKMKO_37938... *
>Cluster 30285
0	78aa, >PJJNKMKO_88984... *
>Cluster 30286
0	78aa, >PJJNKMKO_93687... *
>Cluster 30287
0	78aa, >PJJNKMKO_99887... *
>Cluster 30288
0	78aa, >PJJNKMKO_101773... *
>Cluster 30289
0	78aa, >PJJNKMKO_109657... *
>Cluster 30290
0	78aa, >PJJNKMKO_116931... *
>Cluster 30291
0	78aa, >PJJNKMKO_137559... *
>Cluster 30292
0	78aa, >PJJNKMKO_140534... *
>Cluster 30293
0	78aa, >PJJNKMKO_160215... *
>Cluster 30294
0	78aa, >PJJNKMKO_176252... *
>Cluster 30295
0	78aa, >PJJNKMKO_181199... *
>Cluster 30296
0	78aa, >PJJNKMKO_206242... *
>Cluster 30297
0	78aa, >PJJNKMKO_211786... *
>Cluster 30298
0	78aa, >PJJNKMKO_235096... *
>Cluster 30299
0	78aa, >PJJNKMKO_243087... *
>Cluster 30300
0	78aa, >PJJNKMKO_269259... *
>Cluster 30301
0	78aa, >GPBGFMPE_06171... *
>Cluster 30302
0	78aa, >GPBGFMPE_11068... *
>Cluster 30303
0	78aa, >GPBGFMPE_51890... *
>Cluster 30304
0	78aa, >GPBGFMPE_97776... *
>Cluster 30305
0	78aa, >GPBGFMPE_164529... *
>Cluster 30306
0	77aa, >HDALDHFB_16615... *
>Cluster 30307
0	77aa, >HDALDHFB_26549... *
>Cluster 30308
0	77aa, >HDALDHFB_34749... *
>Cluster 30309
0	77aa, >HDALDHFB_53978... *
>Cluster 30310
0	77aa, >HDALDHFB_81603... *
>Cluster 30311
0	77aa, >HDALDHFB_92223... *
>Cluster 30312
0	77aa, >HDALDHFB_94914... *
>Cluster 30313
0	77aa, >HDALDHFB_95844... *
>Cluster 30314
0	77aa, >HDALDHFB_98296... *
>Cluster 30315
0	77aa, >HDALDHFB_104113... *
>Cluster 30316
0	77aa, >HDALDHFB_109728... *
>Cluster 30317
0	77aa, >HDALDHFB_122524... *
>Cluster 30318
0	77aa, >HDALDHFB_144667... *
>Cluster 30319
0	77aa, >HDALDHFB_155427... *
>Cluster 30320
0	77aa, >HDALDHFB_161176... *
>Cluster 30321
0	77aa, >HDALDHFB_164893... *
>Cluster 30322
0	77aa, >HDALDHFB_166082... *
>Cluster 30323
0	77aa, >HDALDHFB_172210... *
>Cluster 30324
0	77aa, >HDALDHFB_175019... *
>Cluster 30325
0	77aa, >HDALDHFB_176602... *
>Cluster 30326
0	77aa, >HDALDHFB_177655... *
>Cluster 30327
0	77aa, >HDALDHFB_183120... *
>Cluster 30328
0	77aa, >HDALDHFB_189531... *
>Cluster 30329
0	77aa, >HDALDHFB_195070... *
>Cluster 30330
0	77aa, >HDALDHFB_196165... *
>Cluster 30331
0	77aa, >HDALDHFB_205174... *
>Cluster 30332
0	77aa, >HDALDHFB_208926... *
>Cluster 30333
0	77aa, >HDALDHFB_211446... *
>Cluster 30334
0	77aa, >HDALDHFB_214493... *
>Cluster 30335
0	77aa, >HDALDHFB_214621... *
>Cluster 30336
0	77aa, >HDALDHFB_225234... *
>Cluster 30337
0	77aa, >HENMDNCI_05187... *
>Cluster 30338
0	77aa, >HENMDNCI_24669... *
>Cluster 30339
0	77aa, >HENMDNCI_52783... *
>Cluster 30340
0	77aa, >HENMDNCI_53637... *
>Cluster 30341
0	77aa, >HENMDNCI_58816... *
>Cluster 30342
0	77aa, >HENMDNCI_104997... *
>Cluster 30343
0	77aa, >HENMDNCI_111749... *
>Cluster 30344
0	77aa, >HENMDNCI_123550... *
>Cluster 30345
0	77aa, >HENMDNCI_126664... *
>Cluster 30346
0	77aa, >HENMDNCI_167724... *
>Cluster 30347
0	77aa, >HENMDNCI_174557... *
>Cluster 30348
0	77aa, >PJJNKMKO_11087... *
>Cluster 30349
0	77aa, >PJJNKMKO_11113... *
>Cluster 30350
0	77aa, >PJJNKMKO_33685... *
>Cluster 30351
0	77aa, >PJJNKMKO_39711... *
>Cluster 30352
0	77aa, >PJJNKMKO_48565... *
>Cluster 30353
0	77aa, >PJJNKMKO_51383... *
>Cluster 30354
0	77aa, >PJJNKMKO_94636... *
>Cluster 30355
0	77aa, >PJJNKMKO_98748... *
>Cluster 30356
0	77aa, >PJJNKMKO_99494... *
>Cluster 30357
0	77aa, >PJJNKMKO_101485... *
>Cluster 30358
0	77aa, >PJJNKMKO_127046... *
>Cluster 30359
0	77aa, >PJJNKMKO_136878... *
>Cluster 30360
0	77aa, >PJJNKMKO_143362... *
>Cluster 30361
0	77aa, >PJJNKMKO_151967... *
>Cluster 30362
0	77aa, >PJJNKMKO_158508... *
>Cluster 30363
0	77aa, >PJJNKMKO_196207... *
>Cluster 30364
0	77aa, >PJJNKMKO_207063... *
>Cluster 30365
0	77aa, >PJJNKMKO_213138... *
>Cluster 30366
0	77aa, >PJJNKMKO_224823... *
>Cluster 30367
0	77aa, >PJJNKMKO_231598... *
>Cluster 30368
0	77aa, >PJJNKMKO_239600... *
>Cluster 30369
0	77aa, >PJJNKMKO_250436... *
>Cluster 30370
0	77aa, >PJJNKMKO_251503... *
>Cluster 30371
0	77aa, >PJJNKMKO_256937... *
>Cluster 30372
0	77aa, >PJJNKMKO_264184... *
>Cluster 30373
0	77aa, >PJJNKMKO_267163... *
>Cluster 30374
0	77aa, >PJJNKMKO_273982... *
>Cluster 30375
0	77aa, >GPBGFMPE_18004... *
>Cluster 30376
0	77aa, >GPBGFMPE_21787... *
>Cluster 30377
0	77aa, >GPBGFMPE_47056... *
>Cluster 30378
0	77aa, >GPBGFMPE_61972... *
>Cluster 30379
0	77aa, >GPBGFMPE_67621... *
>Cluster 30380
0	77aa, >GPBGFMPE_74375... *
>Cluster 30381
0	77aa, >GPBGFMPE_114462... *
>Cluster 30382
0	76aa, >HDALDHFB_15856... *
>Cluster 30383
0	76aa, >HDALDHFB_27569... *
>Cluster 30384
0	76aa, >HDALDHFB_56564... *
>Cluster 30385
0	76aa, >HDALDHFB_74024... *
>Cluster 30386
0	76aa, >HDALDHFB_76675... *
>Cluster 30387
0	76aa, >HDALDHFB_78492... *
>Cluster 30388
0	76aa, >HDALDHFB_79624... *
>Cluster 30389
0	76aa, >HDALDHFB_82240... *
>Cluster 30390
0	76aa, >HDALDHFB_88587... *
>Cluster 30391
0	76aa, >HDALDHFB_93186... *
>Cluster 30392
0	76aa, >HDALDHFB_99510... *
>Cluster 30393
0	76aa, >HDALDHFB_106204... *
>Cluster 30394
0	76aa, >HDALDHFB_129824... *
>Cluster 30395
0	76aa, >HDALDHFB_131991... *
>Cluster 30396
0	76aa, >HDALDHFB_133407... *
>Cluster 30397
0	76aa, >HDALDHFB_146194... *
>Cluster 30398
0	76aa, >HDALDHFB_147290... *
>Cluster 30399
0	76aa, >HDALDHFB_150712... *
>Cluster 30400
0	76aa, >HDALDHFB_153288... *
>Cluster 30401
0	76aa, >HDALDHFB_157498... *
>Cluster 30402
0	76aa, >HDALDHFB_167792... *
>Cluster 30403
0	76aa, >HDALDHFB_173136... *
>Cluster 30404
0	76aa, >HDALDHFB_178906... *
>Cluster 30405
0	76aa, >HDALDHFB_186540... *
>Cluster 30406
0	76aa, >HDALDHFB_187600... *
>Cluster 30407
0	76aa, >HDALDHFB_218303... *
>Cluster 30408
0	76aa, >HDALDHFB_218975... *
>Cluster 30409
0	76aa, >HENMDNCI_02854... *
>Cluster 30410
0	76aa, >HENMDNCI_30544... *
>Cluster 30411
0	76aa, >HENMDNCI_70895... *
>Cluster 30412
0	76aa, >HENMDNCI_73379... *
>Cluster 30413
0	76aa, >HENMDNCI_80159... *
>Cluster 30414
0	76aa, >HENMDNCI_91487... *
>Cluster 30415
0	76aa, >HENMDNCI_106282... *
>Cluster 30416
0	76aa, >HENMDNCI_150645... *
>Cluster 30417
0	76aa, >HENMDNCI_191155... *
>Cluster 30418
0	76aa, >PJJNKMKO_09559... *
>Cluster 30419
0	76aa, >PJJNKMKO_53474... *
>Cluster 30420
0	76aa, >PJJNKMKO_56091... *
>Cluster 30421
0	76aa, >PJJNKMKO_76010... *
>Cluster 30422
0	76aa, >PJJNKMKO_79768... *
>Cluster 30423
0	76aa, >PJJNKMKO_103255... *
>Cluster 30424
0	76aa, >PJJNKMKO_124141... *
>Cluster 30425
0	76aa, >PJJNKMKO_128345... *
>Cluster 30426
0	76aa, >PJJNKMKO_129274... *
>Cluster 30427
0	76aa, >PJJNKMKO_159249... *
>Cluster 30428
0	76aa, >PJJNKMKO_168439... *
>Cluster 30429
0	76aa, >PJJNKMKO_169627... *
>Cluster 30430
0	76aa, >PJJNKMKO_172342... *
>Cluster 30431
0	76aa, >PJJNKMKO_174497... *
>Cluster 30432
0	76aa, >PJJNKMKO_184452... *
>Cluster 30433
0	76aa, >PJJNKMKO_185486... *
>Cluster 30434
0	76aa, >PJJNKMKO_190549... *
>Cluster 30435
0	76aa, >PJJNKMKO_193095... *
>Cluster 30436
0	76aa, >PJJNKMKO_201259... *
>Cluster 30437
0	76aa, >PJJNKMKO_207671... *
>Cluster 30438
0	76aa, >PJJNKMKO_216948... *
>Cluster 30439
0	76aa, >PJJNKMKO_236902... *
>Cluster 30440
0	76aa, >PJJNKMKO_249327... *
>Cluster 30441
0	76aa, >PJJNKMKO_249344... *
>Cluster 30442
0	76aa, >PJJNKMKO_261706... *
>Cluster 30443
0	76aa, >PJJNKMKO_270996... *
>Cluster 30444
0	76aa, >GPBGFMPE_32510... *
>Cluster 30445
0	76aa, >GPBGFMPE_34693... *
>Cluster 30446
0	76aa, >GPBGFMPE_63121... *
>Cluster 30447
0	76aa, >GPBGFMPE_65911... *
>Cluster 30448
0	76aa, >GPBGFMPE_115761... *
>Cluster 30449
0	76aa, >GPBGFMPE_125336... *
>Cluster 30450
0	75aa, >HDALDHFB_05847... *
>Cluster 30451
0	75aa, >HDALDHFB_09915... *
>Cluster 30452
0	75aa, >HDALDHFB_25472... *
>Cluster 30453
0	75aa, >HDALDHFB_34340... *
>Cluster 30454
0	75aa, >HDALDHFB_49931... *
>Cluster 30455
0	75aa, >HDALDHFB_51228... *
>Cluster 30456
0	75aa, >HDALDHFB_53972... *
>Cluster 30457
0	75aa, >HDALDHFB_62820... *
>Cluster 30458
0	75aa, >HDALDHFB_67870... *
>Cluster 30459
0	75aa, >HDALDHFB_70212... *
>Cluster 30460
0	75aa, >HDALDHFB_71271... *
>Cluster 30461
0	75aa, >HDALDHFB_81957... *
>Cluster 30462
0	75aa, >HDALDHFB_94262... *
>Cluster 30463
0	75aa, >HDALDHFB_99198... *
>Cluster 30464
0	75aa, >HDALDHFB_102413... *
>Cluster 30465
0	75aa, >HDALDHFB_113690... *
>Cluster 30466
0	75aa, >HDALDHFB_117670... *
>Cluster 30467
0	75aa, >HDALDHFB_129215... *
>Cluster 30468
0	75aa, >HDALDHFB_134356... *
>Cluster 30469
0	75aa, >HDALDHFB_139146... *
>Cluster 30470
0	75aa, >HDALDHFB_140388... *
>Cluster 30471
0	75aa, >HDALDHFB_141312... *
>Cluster 30472
0	75aa, >HDALDHFB_151857... *
>Cluster 30473
0	75aa, >HDALDHFB_152715... *
>Cluster 30474
0	75aa, >HDALDHFB_165486... *
>Cluster 30475
0	75aa, >HDALDHFB_166994... *
>Cluster 30476
0	75aa, >HDALDHFB_173137... *
>Cluster 30477
0	75aa, >HDALDHFB_177598... *
>Cluster 30478
0	75aa, >HDALDHFB_180659... *
>Cluster 30479
0	75aa, >HDALDHFB_188516... *
>Cluster 30480
0	75aa, >HDALDHFB_194260... *
>Cluster 30481
0	75aa, >HDALDHFB_196124... *
>Cluster 30482
0	75aa, >HDALDHFB_202261... *
>Cluster 30483
0	75aa, >HDALDHFB_207757... *
>Cluster 30484
0	75aa, >HDALDHFB_214706... *
>Cluster 30485
0	75aa, >HENMDNCI_01548... *
>Cluster 30486
0	75aa, >HENMDNCI_02285... *
>Cluster 30487
0	75aa, >HENMDNCI_02777... *
>Cluster 30488
0	75aa, >HENMDNCI_36535... *
>Cluster 30489
0	75aa, >HENMDNCI_42128... *
>Cluster 30490
0	75aa, >HENMDNCI_54194... *
>Cluster 30491
0	75aa, >HENMDNCI_76696... *
>Cluster 30492
0	75aa, >HENMDNCI_85779... *
>Cluster 30493
0	75aa, >HENMDNCI_148337... *
>Cluster 30494
0	75aa, >HENMDNCI_193615... *
>Cluster 30495
0	75aa, >PJJNKMKO_13528... *
>Cluster 30496
0	75aa, >PJJNKMKO_57577... *
>Cluster 30497
0	75aa, >PJJNKMKO_57699... *
>Cluster 30498
0	75aa, >PJJNKMKO_74550... *
>Cluster 30499
0	75aa, >PJJNKMKO_75150... *
>Cluster 30500
0	75aa, >PJJNKMKO_83096... *
>Cluster 30501
0	75aa, >PJJNKMKO_109946... *
>Cluster 30502
0	75aa, >PJJNKMKO_111491... *
>Cluster 30503
0	75aa, >PJJNKMKO_121656... *
>Cluster 30504
0	75aa, >PJJNKMKO_130694... *
>Cluster 30505
0	75aa, >PJJNKMKO_131341... *
>Cluster 30506
0	75aa, >PJJNKMKO_134713... *
>Cluster 30507
0	75aa, >PJJNKMKO_140535... *
>Cluster 30508
0	75aa, >PJJNKMKO_146224... *
>Cluster 30509
0	75aa, >PJJNKMKO_152410... *
>Cluster 30510
0	75aa, >PJJNKMKO_158833... *
>Cluster 30511
0	75aa, >PJJNKMKO_177844... *
>Cluster 30512
0	75aa, >PJJNKMKO_178163... *
>Cluster 30513
0	75aa, >PJJNKMKO_252873... *
>Cluster 30514
0	75aa, >GPBGFMPE_02794... *
>Cluster 30515
0	75aa, >GPBGFMPE_24360... *
>Cluster 30516
0	75aa, >GPBGFMPE_33711... *
>Cluster 30517
0	75aa, >GPBGFMPE_34087... *
>Cluster 30518
0	75aa, >GPBGFMPE_34195... *
>Cluster 30519
0	75aa, >GPBGFMPE_34575... *
>Cluster 30520
0	75aa, >GPBGFMPE_57467... *
>Cluster 30521
0	75aa, >GPBGFMPE_153188... *
>Cluster 30522
0	74aa, >HDALDHFB_00379... *
>Cluster 30523
0	74aa, >HDALDHFB_12504... *
>Cluster 30524
0	74aa, >HDALDHFB_17841... *
>Cluster 30525
0	74aa, >HDALDHFB_22518... *
>Cluster 30526
0	74aa, >HDALDHFB_22777... *
>Cluster 30527
0	74aa, >HDALDHFB_36488... *
>Cluster 30528
0	74aa, >HDALDHFB_53344... *
>Cluster 30529
0	74aa, >HDALDHFB_61935... *
>Cluster 30530
0	74aa, >HDALDHFB_66671... *
>Cluster 30531
0	74aa, >HDALDHFB_68740... *
>Cluster 30532
0	74aa, >HDALDHFB_83643... *
>Cluster 30533
0	74aa, >HDALDHFB_91609... *
>Cluster 30534
0	74aa, >HDALDHFB_97369... *
>Cluster 30535
0	74aa, >HDALDHFB_111527... *
>Cluster 30536
0	74aa, >HDALDHFB_127245... *
>Cluster 30537
0	74aa, >HDALDHFB_130549... *
>Cluster 30538
0	74aa, >HDALDHFB_132641... *
>Cluster 30539
0	74aa, >HDALDHFB_133857... *
>Cluster 30540
0	74aa, >HDALDHFB_140271... *
>Cluster 30541
0	74aa, >HDALDHFB_143086... *
>Cluster 30542
0	74aa, >HDALDHFB_159029... *
>Cluster 30543
0	74aa, >HDALDHFB_163428... *
>Cluster 30544
0	74aa, >HDALDHFB_168244... *
>Cluster 30545
0	74aa, >HDALDHFB_174796... *
>Cluster 30546
0	74aa, >HDALDHFB_178191... *
>Cluster 30547
0	74aa, >HDALDHFB_204289... *
>Cluster 30548
0	74aa, >HDALDHFB_206231... *
>Cluster 30549
0	74aa, >HDALDHFB_215628... *
>Cluster 30550
0	74aa, >HDALDHFB_216329... *
>Cluster 30551
0	74aa, >HDALDHFB_218311... *
>Cluster 30552
0	74aa, >HENMDNCI_02397... *
>Cluster 30553
0	74aa, >HENMDNCI_08307... *
>Cluster 30554
0	74aa, >HENMDNCI_16460... *
>Cluster 30555
0	74aa, >HENMDNCI_29052... *
>Cluster 30556
0	74aa, >HENMDNCI_29090... *
>Cluster 30557
0	74aa, >HENMDNCI_30455... *
>Cluster 30558
0	74aa, >HENMDNCI_40408... *
>Cluster 30559
0	74aa, >HENMDNCI_56896... *
>Cluster 30560
0	74aa, >HENMDNCI_62350... *
>Cluster 30561
0	74aa, >HENMDNCI_97697... *
>Cluster 30562
0	74aa, >HENMDNCI_99843... *
>Cluster 30563
0	74aa, >PJJNKMKO_02753... *
>Cluster 30564
0	74aa, >PJJNKMKO_02755... *
>Cluster 30565
0	74aa, >PJJNKMKO_27508... *
>Cluster 30566
0	74aa, >PJJNKMKO_78351... *
>Cluster 30567
0	74aa, >PJJNKMKO_83575... *
>Cluster 30568
0	74aa, >PJJNKMKO_100359... *
>Cluster 30569
0	74aa, >PJJNKMKO_106914... *
>Cluster 30570
0	74aa, >PJJNKMKO_108996... *
>Cluster 30571
0	74aa, >PJJNKMKO_139608... *
>Cluster 30572
0	74aa, >PJJNKMKO_146656... *
>Cluster 30573
0	74aa, >PJJNKMKO_149012... *
>Cluster 30574
0	74aa, >PJJNKMKO_155340... *
>Cluster 30575
0	74aa, >PJJNKMKO_162635... *
>Cluster 30576
0	74aa, >PJJNKMKO_189585... *
>Cluster 30577
0	74aa, >PJJNKMKO_193605... *
>Cluster 30578
0	74aa, >PJJNKMKO_211549... *
>Cluster 30579
0	74aa, >PJJNKMKO_239217... *
>Cluster 30580
0	74aa, >PJJNKMKO_245336... *
>Cluster 30581
0	74aa, >PJJNKMKO_253274... *
>Cluster 30582
0	74aa, >PJJNKMKO_261838... *
>Cluster 30583
0	74aa, >GPBGFMPE_07372... *
>Cluster 30584
0	74aa, >GPBGFMPE_47742... *
>Cluster 30585
0	74aa, >GPBGFMPE_65405... *
>Cluster 30586
0	74aa, >GPBGFMPE_94528... *
>Cluster 30587
0	74aa, >GPBGFMPE_130858... *
>Cluster 30588
0	74aa, >GPBGFMPE_135632... *
>Cluster 30589
0	73aa, >HDALDHFB_05798... *
>Cluster 30590
0	73aa, >HDALDHFB_09266... *
>Cluster 30591
0	73aa, >HDALDHFB_14070... *
>Cluster 30592
0	73aa, >HDALDHFB_24491... *
>Cluster 30593
0	73aa, >HDALDHFB_28873... *
>Cluster 30594
0	73aa, >HDALDHFB_34952... *
>Cluster 30595
0	73aa, >HDALDHFB_48973... *
>Cluster 30596
0	73aa, >HDALDHFB_54534... *
>Cluster 30597
0	73aa, >HDALDHFB_66408... *
>Cluster 30598
0	73aa, >HDALDHFB_78601... *
>Cluster 30599
0	73aa, >HDALDHFB_86016... *
>Cluster 30600
0	73aa, >HDALDHFB_102101... *
>Cluster 30601
0	73aa, >HDALDHFB_109246... *
>Cluster 30602
0	73aa, >HDALDHFB_131695... *
>Cluster 30603
0	73aa, >HDALDHFB_170449... *
>Cluster 30604
0	73aa, >HDALDHFB_175308... *
>Cluster 30605
0	73aa, >HDALDHFB_177089... *
>Cluster 30606
0	73aa, >HDALDHFB_181845... *
>Cluster 30607
0	73aa, >HDALDHFB_196091... *
>Cluster 30608
0	73aa, >HDALDHFB_200036... *
>Cluster 30609
0	73aa, >HDALDHFB_201515... *
>Cluster 30610
0	73aa, >HDALDHFB_207654... *
>Cluster 30611
0	73aa, >HDALDHFB_217745... *
>Cluster 30612
0	73aa, >HDALDHFB_217791... *
>Cluster 30613
0	73aa, >HENMDNCI_27920... *
>Cluster 30614
0	73aa, >HENMDNCI_28954... *
>Cluster 30615
0	73aa, >HENMDNCI_32699... *
>Cluster 30616
0	73aa, >HENMDNCI_57605... *
>Cluster 30617
0	73aa, >HENMDNCI_68692... *
>Cluster 30618
0	73aa, >PJJNKMKO_11553... *
>Cluster 30619
0	73aa, >PJJNKMKO_22864... *
>Cluster 30620
0	73aa, >PJJNKMKO_26558... *
>Cluster 30621
0	73aa, >PJJNKMKO_28047... *
>Cluster 30622
0	73aa, >PJJNKMKO_40414... *
>Cluster 30623
0	73aa, >PJJNKMKO_89594... *
>Cluster 30624
0	73aa, >PJJNKMKO_97001... *
>Cluster 30625
0	73aa, >PJJNKMKO_109706... *
>Cluster 30626
0	73aa, >PJJNKMKO_120007... *
>Cluster 30627
0	73aa, >PJJNKMKO_133239... *
>Cluster 30628
0	73aa, >PJJNKMKO_134693... *
>Cluster 30629
0	73aa, >PJJNKMKO_153705... *
>Cluster 30630
0	73aa, >PJJNKMKO_163925... *
>Cluster 30631
0	73aa, >PJJNKMKO_185912... *
>Cluster 30632
0	73aa, >PJJNKMKO_200513... *
>Cluster 30633
0	73aa, >PJJNKMKO_206109... *
>Cluster 30634
0	73aa, >PJJNKMKO_210987... *
>Cluster 30635
0	73aa, >PJJNKMKO_212672... *
>Cluster 30636
0	73aa, >PJJNKMKO_225697... *
>Cluster 30637
0	73aa, >PJJNKMKO_234734... *
>Cluster 30638
0	73aa, >PJJNKMKO_262006... *
>Cluster 30639
0	73aa, >PJJNKMKO_269046... *
>Cluster 30640
0	73aa, >PJJNKMKO_271563... *
>Cluster 30641
0	73aa, >GPBGFMPE_03446... *
>Cluster 30642
0	73aa, >GPBGFMPE_17471... *
>Cluster 30643
0	73aa, >GPBGFMPE_56258... *
>Cluster 30644
0	73aa, >GPBGFMPE_80137... *
>Cluster 30645
0	73aa, >GPBGFMPE_86419... *
>Cluster 30646
0	72aa, >HDALDHFB_19184... *
>Cluster 30647
0	72aa, >HDALDHFB_22070... *
>Cluster 30648
0	72aa, >HDALDHFB_28574... *
>Cluster 30649
0	72aa, >HDALDHFB_42796... *
>Cluster 30650
0	72aa, >HDALDHFB_43448... *
>Cluster 30651
0	72aa, >HDALDHFB_46980... *
>Cluster 30652
0	72aa, >HDALDHFB_58797... *
>Cluster 30653
0	72aa, >HDALDHFB_83791... *
>Cluster 30654
0	72aa, >HDALDHFB_89615... *
>Cluster 30655
0	72aa, >HDALDHFB_103623... *
>Cluster 30656
0	72aa, >HDALDHFB_105624... *
>Cluster 30657
0	72aa, >HDALDHFB_112436... *
>Cluster 30658
0	72aa, >HDALDHFB_133639... *
>Cluster 30659
0	72aa, >HDALDHFB_149441... *
>Cluster 30660
0	72aa, >HDALDHFB_157793... *
>Cluster 30661
0	72aa, >HDALDHFB_160889... *
>Cluster 30662
0	72aa, >HDALDHFB_166141... *
>Cluster 30663
0	72aa, >HDALDHFB_183198... *
>Cluster 30664
0	72aa, >HDALDHFB_218828... *
>Cluster 30665
0	72aa, >HDALDHFB_222467... *
>Cluster 30666
0	72aa, >HENMDNCI_00436... *
>Cluster 30667
0	72aa, >HENMDNCI_11271... *
>Cluster 30668
0	72aa, >HENMDNCI_41970... *
>Cluster 30669
0	72aa, >HENMDNCI_49178... *
>Cluster 30670
0	72aa, >HENMDNCI_71398... *
>Cluster 30671
0	72aa, >HENMDNCI_85008... *
>Cluster 30672
0	72aa, >HENMDNCI_89010... *
>Cluster 30673
0	72aa, >HENMDNCI_116149... *
>Cluster 30674
0	72aa, >HENMDNCI_125557... *
>Cluster 30675
0	72aa, >HENMDNCI_192875... *
>Cluster 30676
0	72aa, >PJJNKMKO_06709... *
>Cluster 30677
0	72aa, >PJJNKMKO_29777... *
>Cluster 30678
0	72aa, >PJJNKMKO_45393... *
>Cluster 30679
0	72aa, >PJJNKMKO_54518... *
>Cluster 30680
0	72aa, >PJJNKMKO_60603... *
>Cluster 30681
0	72aa, >PJJNKMKO_77507... *
>Cluster 30682
0	72aa, >PJJNKMKO_98560... *
>Cluster 30683
0	72aa, >PJJNKMKO_99346... *
>Cluster 30684
0	72aa, >PJJNKMKO_124442... *
>Cluster 30685
0	72aa, >PJJNKMKO_133732... *
>Cluster 30686
0	72aa, >PJJNKMKO_160242... *
>Cluster 30687
0	72aa, >PJJNKMKO_177140... *
>Cluster 30688
0	72aa, >PJJNKMKO_178595... *
>Cluster 30689
0	72aa, >PJJNKMKO_189573... *
>Cluster 30690
0	72aa, >PJJNKMKO_193033... *
>Cluster 30691
0	72aa, >PJJNKMKO_194503... *
>Cluster 30692
0	72aa, >PJJNKMKO_214104... *
>Cluster 30693
0	72aa, >PJJNKMKO_215976... *
>Cluster 30694
0	72aa, >PJJNKMKO_228018... *
>Cluster 30695
0	72aa, >PJJNKMKO_241070... *
>Cluster 30696
0	72aa, >PJJNKMKO_249709... *
>Cluster 30697
0	72aa, >GPBGFMPE_04114... *
>Cluster 30698
0	72aa, >GPBGFMPE_10596... *
>Cluster 30699
0	72aa, >GPBGFMPE_34450... *
>Cluster 30700
0	71aa, >HDALDHFB_00791... *
>Cluster 30701
0	71aa, >HDALDHFB_04861... *
>Cluster 30702
0	71aa, >HDALDHFB_11309... *
>Cluster 30703
0	71aa, >HDALDHFB_12634... *
>Cluster 30704
0	71aa, >HDALDHFB_15641... *
>Cluster 30705
0	71aa, >HDALDHFB_22484... *
>Cluster 30706
0	71aa, >HDALDHFB_33009... *
>Cluster 30707
0	71aa, >HDALDHFB_34127... *
>Cluster 30708
0	71aa, >HDALDHFB_43901... *
>Cluster 30709
0	71aa, >HDALDHFB_47308... *
>Cluster 30710
0	71aa, >HDALDHFB_48977... *
>Cluster 30711
0	71aa, >HDALDHFB_54535... *
>Cluster 30712
0	71aa, >HDALDHFB_55925... *
>Cluster 30713
0	71aa, >HDALDHFB_87260... *
>Cluster 30714
0	71aa, >HDALDHFB_88207... *
>Cluster 30715
0	71aa, >HDALDHFB_100548... *
>Cluster 30716
0	71aa, >HDALDHFB_108155... *
>Cluster 30717
0	71aa, >HDALDHFB_126834... *
>Cluster 30718
0	71aa, >HDALDHFB_148612... *
>Cluster 30719
0	71aa, >HDALDHFB_156751... *
>Cluster 30720
0	71aa, >HDALDHFB_161333... *
>Cluster 30721
0	71aa, >HDALDHFB_174620... *
>Cluster 30722
0	71aa, >HDALDHFB_178478... *
>Cluster 30723
0	71aa, >HDALDHFB_182823... *
>Cluster 30724
0	71aa, >HDALDHFB_195688... *
>Cluster 30725
0	71aa, >HDALDHFB_206012... *
>Cluster 30726
0	71aa, >HDALDHFB_206282... *
>Cluster 30727
0	71aa, >HDALDHFB_213443... *
>Cluster 30728
0	71aa, >HDALDHFB_225197... *
>Cluster 30729
0	71aa, >HENMDNCI_06136... *
>Cluster 30730
0	71aa, >HENMDNCI_08174... *
>Cluster 30731
0	71aa, >HENMDNCI_101009... *
>Cluster 30732
0	71aa, >HENMDNCI_119463... *
>Cluster 30733
0	71aa, >HENMDNCI_165381... *
>Cluster 30734
0	71aa, >HENMDNCI_195288... *
>Cluster 30735
0	71aa, >PJJNKMKO_02386... *
>Cluster 30736
0	71aa, >PJJNKMKO_05411... *
>Cluster 30737
0	71aa, >PJJNKMKO_06940... *
>Cluster 30738
0	71aa, >PJJNKMKO_07381... *
>Cluster 30739
0	71aa, >PJJNKMKO_54510... *
>Cluster 30740
0	71aa, >PJJNKMKO_61435... *
>Cluster 30741
0	71aa, >PJJNKMKO_77508... *
>Cluster 30742
0	71aa, >PJJNKMKO_80623... *
>Cluster 30743
0	71aa, >PJJNKMKO_86532... *
>Cluster 30744
0	71aa, >PJJNKMKO_87669... *
>Cluster 30745
0	71aa, >PJJNKMKO_98713... *
>Cluster 30746
0	71aa, >PJJNKMKO_126729... *
>Cluster 30747
0	71aa, >PJJNKMKO_132445... *
>Cluster 30748
0	71aa, >PJJNKMKO_136581... *
>Cluster 30749
0	71aa, >PJJNKMKO_149011... *
>Cluster 30750
0	71aa, >PJJNKMKO_205146... *
>Cluster 30751
0	71aa, >PJJNKMKO_224760... *
>Cluster 30752
0	71aa, >PJJNKMKO_249063... *
>Cluster 30753
0	71aa, >GPBGFMPE_26619... *
>Cluster 30754
0	71aa, >GPBGFMPE_28001... *
>Cluster 30755
0	71aa, >GPBGFMPE_30952... *
>Cluster 30756
0	71aa, >GPBGFMPE_33093... *
>Cluster 30757
0	71aa, >GPBGFMPE_35464... *
>Cluster 30758
0	71aa, >GPBGFMPE_45045... *
>Cluster 30759
0	71aa, >GPBGFMPE_74115... *
>Cluster 30760
0	71aa, >GPBGFMPE_160051... *
>Cluster 30761
0	71aa, >GPBGFMPE_163643... *
>Cluster 30762
0	70aa, >HDALDHFB_01617... *
>Cluster 30763
0	70aa, >HDALDHFB_09239... *
>Cluster 30764
0	70aa, >HDALDHFB_10785... *
>Cluster 30765
0	70aa, >HDALDHFB_18446... *
>Cluster 30766
0	70aa, >HDALDHFB_29183... *
>Cluster 30767
0	70aa, >HDALDHFB_31305... *
>Cluster 30768
0	70aa, >HDALDHFB_34087... *
>Cluster 30769
0	70aa, >HDALDHFB_42564... *
>Cluster 30770
0	70aa, >HDALDHFB_50112... *
>Cluster 30771
0	70aa, >HDALDHFB_61559... *
>Cluster 30772
0	70aa, >HDALDHFB_75098... *
>Cluster 30773
0	70aa, >HDALDHFB_81611... *
>Cluster 30774
0	70aa, >HDALDHFB_96968... *
>Cluster 30775
0	70aa, >HDALDHFB_97740... *
>Cluster 30776
0	70aa, >HDALDHFB_115862... *
>Cluster 30777
0	70aa, >HDALDHFB_135531... *
>Cluster 30778
0	70aa, >HDALDHFB_152180... *
>Cluster 30779
0	70aa, >HDALDHFB_161855... *
>Cluster 30780
0	70aa, >HDALDHFB_165655... *
>Cluster 30781
0	70aa, >HDALDHFB_166905... *
>Cluster 30782
0	70aa, >HDALDHFB_175879... *
>Cluster 30783
0	70aa, >HDALDHFB_179058... *
>Cluster 30784
0	70aa, >HDALDHFB_198474... *
>Cluster 30785
0	70aa, >HDALDHFB_201071... *
>Cluster 30786
0	70aa, >HENMDNCI_03950... *
>Cluster 30787
0	70aa, >HENMDNCI_14040... *
>Cluster 30788
0	70aa, >HENMDNCI_18861... *
>Cluster 30789
0	70aa, >HENMDNCI_20469... *
>Cluster 30790
0	70aa, >HENMDNCI_31411... *
>Cluster 30791
0	70aa, >HENMDNCI_49370... *
>Cluster 30792
0	70aa, >HENMDNCI_65391... *
>Cluster 30793
0	70aa, >HENMDNCI_73983... *
>Cluster 30794
0	70aa, >HENMDNCI_104223... *
>Cluster 30795
0	70aa, >HENMDNCI_184974... *
>Cluster 30796
0	70aa, >PJJNKMKO_04641... *
>Cluster 30797
0	70aa, >PJJNKMKO_17502... *
>Cluster 30798
0	70aa, >PJJNKMKO_30048... *
>Cluster 30799
0	70aa, >PJJNKMKO_44341... *
>Cluster 30800
0	70aa, >PJJNKMKO_52357... *
>Cluster 30801
0	70aa, >PJJNKMKO_58462... *
>Cluster 30802
0	70aa, >PJJNKMKO_84604... *
>Cluster 30803
0	70aa, >PJJNKMKO_87476... *
>Cluster 30804
0	70aa, >PJJNKMKO_93193... *
>Cluster 30805
0	70aa, >PJJNKMKO_93339... *
>Cluster 30806
0	70aa, >PJJNKMKO_127053... *
>Cluster 30807
0	70aa, >PJJNKMKO_130821... *
>Cluster 30808
0	70aa, >PJJNKMKO_138754... *
>Cluster 30809
0	70aa, >PJJNKMKO_141734... *
>Cluster 30810
0	70aa, >PJJNKMKO_178517... *
>Cluster 30811
0	70aa, >PJJNKMKO_180130... *
>Cluster 30812
0	70aa, >PJJNKMKO_187571... *
>Cluster 30813
0	70aa, >PJJNKMKO_241055... *
>Cluster 30814
0	70aa, >PJJNKMKO_242738... *
>Cluster 30815
0	70aa, >PJJNKMKO_243099... *
>Cluster 30816
0	70aa, >PJJNKMKO_267869... *
>Cluster 30817
0	70aa, >PJJNKMKO_270012... *
>Cluster 30818
0	70aa, >PJJNKMKO_272465... *
>Cluster 30819
0	70aa, >GPBGFMPE_05766... *
>Cluster 30820
0	70aa, >GPBGFMPE_08759... *
>Cluster 30821
0	70aa, >GPBGFMPE_20657... *
>Cluster 30822
0	70aa, >GPBGFMPE_28618... *
>Cluster 30823
0	70aa, >GPBGFMPE_36699... *
>Cluster 30824
0	70aa, >GPBGFMPE_41523... *
>Cluster 30825
0	70aa, >GPBGFMPE_62506... *
>Cluster 30826
0	70aa, >GPBGFMPE_153445... *
>Cluster 30827
0	70aa, >GPBGFMPE_169002... *
>Cluster 30828
0	69aa, >HDALDHFB_09103... *
>Cluster 30829
0	69aa, >HDALDHFB_10804... *
>Cluster 30830
0	69aa, >HDALDHFB_12517... *
>Cluster 30831
0	69aa, >HDALDHFB_23621... *
>Cluster 30832
0	69aa, >HDALDHFB_31120... *
>Cluster 30833
0	69aa, >HDALDHFB_37113... *
>Cluster 30834
0	69aa, >HDALDHFB_44447... *
>Cluster 30835
0	69aa, >HDALDHFB_44808... *
>Cluster 30836
0	69aa, >HDALDHFB_47302... *
>Cluster 30837
0	69aa, >HDALDHFB_48685... *
>Cluster 30838
0	69aa, >HDALDHFB_49706... *
>Cluster 30839
0	69aa, >HDALDHFB_49724... *
>Cluster 30840
0	69aa, >HDALDHFB_52375... *
>Cluster 30841
0	69aa, >HDALDHFB_53359... *
>Cluster 30842
0	69aa, >HDALDHFB_67204... *
>Cluster 30843
0	69aa, >HDALDHFB_79209... *
>Cluster 30844
0	69aa, >HDALDHFB_81914... *
>Cluster 30845
0	69aa, >HDALDHFB_84894... *
>Cluster 30846
0	69aa, >HDALDHFB_92415... *
>Cluster 30847
0	69aa, >HDALDHFB_105323... *
>Cluster 30848
0	69aa, >HDALDHFB_129823... *
>Cluster 30849
0	69aa, >HDALDHFB_152987... *
>Cluster 30850
0	69aa, >HDALDHFB_155406... *
>Cluster 30851
0	69aa, >HDALDHFB_161374... *
>Cluster 30852
0	69aa, >HDALDHFB_161613... *
>Cluster 30853
0	69aa, >HDALDHFB_167029... *
>Cluster 30854
0	69aa, >HDALDHFB_180597... *
>Cluster 30855
0	69aa, >HDALDHFB_196908... *
>Cluster 30856
0	69aa, >HDALDHFB_206135... *
>Cluster 30857
0	69aa, >HDALDHFB_224101... *
>Cluster 30858
0	69aa, >HENMDNCI_08921... *
>Cluster 30859
0	69aa, >HENMDNCI_17477... *
>Cluster 30860
0	69aa, >HENMDNCI_18545... *
>Cluster 30861
0	69aa, >HENMDNCI_73549... *
>Cluster 30862
0	69aa, >HENMDNCI_88015... *
>Cluster 30863
0	69aa, >HENMDNCI_92411... *
>Cluster 30864
0	69aa, >HENMDNCI_103458... *
>Cluster 30865
0	69aa, >HENMDNCI_131700... *
>Cluster 30866
0	69aa, >HENMDNCI_193918... *
>Cluster 30867
0	69aa, >PJJNKMKO_32411... *
>Cluster 30868
0	69aa, >PJJNKMKO_45461... *
>Cluster 30869
0	69aa, >PJJNKMKO_65203... *
>Cluster 30870
0	69aa, >PJJNKMKO_69839... *
>Cluster 30871
0	69aa, >PJJNKMKO_75740... *
>Cluster 30872
0	69aa, >PJJNKMKO_88319... *
>Cluster 30873
0	69aa, >PJJNKMKO_105025... *
>Cluster 30874
0	69aa, >PJJNKMKO_122889... *
>Cluster 30875
0	69aa, >PJJNKMKO_142397... *
>Cluster 30876
0	69aa, >PJJNKMKO_165869... *
>Cluster 30877
0	69aa, >PJJNKMKO_166095... *
>Cluster 30878
0	69aa, >PJJNKMKO_173860... *
>Cluster 30879
0	69aa, >PJJNKMKO_174498... *
>Cluster 30880
0	69aa, >PJJNKMKO_193617... *
>Cluster 30881
0	69aa, >PJJNKMKO_200670... *
>Cluster 30882
0	69aa, >PJJNKMKO_206525... *
>Cluster 30883
0	69aa, >PJJNKMKO_220246... *
>Cluster 30884
0	69aa, >PJJNKMKO_221794... *
>Cluster 30885
0	69aa, >PJJNKMKO_241979... *
>Cluster 30886
0	69aa, >PJJNKMKO_243124... *
>Cluster 30887
0	69aa, >PJJNKMKO_259335... *
>Cluster 30888
0	69aa, >PJJNKMKO_270246... *
>Cluster 30889
0	69aa, >GPBGFMPE_11050... *
>Cluster 30890
0	69aa, >GPBGFMPE_47888... *
>Cluster 30891
0	69aa, >GPBGFMPE_61870... *
>Cluster 30892
0	69aa, >GPBGFMPE_144584... *
>Cluster 30893
0	69aa, >GPBGFMPE_174024... *
>Cluster 30894
0	68aa, >HDALDHFB_06639... *
>Cluster 30895
0	68aa, >HDALDHFB_16504... *
>Cluster 30896
0	68aa, >HDALDHFB_26792... *
>Cluster 30897
0	68aa, >HDALDHFB_28720... *
>Cluster 30898
0	68aa, >HDALDHFB_29925... *
>Cluster 30899
0	68aa, >HDALDHFB_31971... *
>Cluster 30900
0	68aa, >HDALDHFB_37891... *
>Cluster 30901
0	68aa, >HDALDHFB_55339... *
>Cluster 30902
0	68aa, >HDALDHFB_73334... *
>Cluster 30903
0	68aa, >HDALDHFB_77885... *
>Cluster 30904
0	68aa, >HDALDHFB_86613... *
>Cluster 30905
0	68aa, >HDALDHFB_90541... *
>Cluster 30906
0	68aa, >HDALDHFB_97078... *
>Cluster 30907
0	68aa, >HDALDHFB_98797... *
>Cluster 30908
0	68aa, >HDALDHFB_102629... *
>Cluster 30909
0	68aa, >HDALDHFB_108516... *
>Cluster 30910
0	68aa, >HDALDHFB_109865... *
>Cluster 30911
0	68aa, >HDALDHFB_115169... *
>Cluster 30912
0	68aa, >HDALDHFB_140791... *
>Cluster 30913
0	68aa, >HDALDHFB_143770... *
>Cluster 30914
0	68aa, >HDALDHFB_172988... *
>Cluster 30915
0	68aa, >HDALDHFB_188811... *
>Cluster 30916
0	68aa, >HDALDHFB_191642... *
>Cluster 30917
0	68aa, >HDALDHFB_198020... *
>Cluster 30918
0	68aa, >HDALDHFB_207717... *
>Cluster 30919
0	68aa, >HDALDHFB_210228... *
>Cluster 30920
0	68aa, >HDALDHFB_211072... *
>Cluster 30921
0	68aa, >HDALDHFB_213591... *
>Cluster 30922
0	68aa, >HDALDHFB_219678... *
>Cluster 30923
0	68aa, >HENMDNCI_08223... *
>Cluster 30924
0	68aa, >HENMDNCI_35006... *
>Cluster 30925
0	68aa, >HENMDNCI_39808... *
>Cluster 30926
0	68aa, >HENMDNCI_54505... *
>Cluster 30927
0	68aa, >HENMDNCI_125205... *
>Cluster 30928
0	68aa, >HENMDNCI_192314... *
>Cluster 30929
0	68aa, >PJJNKMKO_00779... *
>Cluster 30930
0	68aa, >PJJNKMKO_59964... *
>Cluster 30931
0	68aa, >PJJNKMKO_69263... *
>Cluster 30932
0	68aa, >PJJNKMKO_100016... *
>Cluster 30933
0	68aa, >PJJNKMKO_101066... *
>Cluster 30934
0	68aa, >PJJNKMKO_115510... *
>Cluster 30935
0	68aa, >PJJNKMKO_133498... *
>Cluster 30936
0	68aa, >PJJNKMKO_140658... *
>Cluster 30937
0	68aa, >PJJNKMKO_149601... *
>Cluster 30938
0	68aa, >PJJNKMKO_157398... *
>Cluster 30939
0	68aa, >PJJNKMKO_158092... *
>Cluster 30940
0	68aa, >PJJNKMKO_159574... *
>Cluster 30941
0	68aa, >PJJNKMKO_164485... *
>Cluster 30942
0	68aa, >PJJNKMKO_200280... *
>Cluster 30943
0	68aa, >PJJNKMKO_216149... *
>Cluster 30944
0	68aa, >PJJNKMKO_234489... *
>Cluster 30945
0	68aa, >PJJNKMKO_238913... *
>Cluster 30946
0	68aa, >GPBGFMPE_23780... *
>Cluster 30947
0	68aa, >GPBGFMPE_56040... *
>Cluster 30948
0	68aa, >GPBGFMPE_108996... *
>Cluster 30949
0	68aa, >GPBGFMPE_113570... *
>Cluster 30950
0	67aa, >HDALDHFB_00538... *
>Cluster 30951
0	67aa, >HDALDHFB_08179... *
>Cluster 30952
0	67aa, >HDALDHFB_37304... *
>Cluster 30953
0	67aa, >HDALDHFB_53199... *
>Cluster 30954
0	67aa, >HDALDHFB_60418... *
>Cluster 30955
0	67aa, >HDALDHFB_69523... *
>Cluster 30956
0	67aa, >HDALDHFB_69676... *
>Cluster 30957
0	67aa, >HDALDHFB_82875... *
>Cluster 30958
0	67aa, >HDALDHFB_85413... *
>Cluster 30959
0	67aa, >HDALDHFB_86062... *
>Cluster 30960
0	67aa, >HDALDHFB_89064... *
>Cluster 30961
0	67aa, >HDALDHFB_104598... *
>Cluster 30962
0	67aa, >HDALDHFB_123451... *
>Cluster 30963
0	67aa, >HDALDHFB_129206... *
>Cluster 30964
0	67aa, >HDALDHFB_137708... *
>Cluster 30965
0	67aa, >HDALDHFB_138140... *
>Cluster 30966
0	67aa, >HDALDHFB_153527... *
>Cluster 30967
0	67aa, >HDALDHFB_153753... *
>Cluster 30968
0	67aa, >HDALDHFB_159177... *
>Cluster 30969
0	67aa, >HDALDHFB_178479... *
>Cluster 30970
0	67aa, >HDALDHFB_190005... *
>Cluster 30971
0	67aa, >HDALDHFB_192079... *
>Cluster 30972
0	67aa, >HDALDHFB_203582... *
>Cluster 30973
0	67aa, >HDALDHFB_208005... *
>Cluster 30974
0	67aa, >HDALDHFB_208810... *
>Cluster 30975
0	67aa, >HDALDHFB_214348... *
>Cluster 30976
0	67aa, >HDALDHFB_225079... *
>Cluster 30977
0	67aa, >HENMDNCI_01905... *
>Cluster 30978
0	67aa, >HENMDNCI_18647... *
>Cluster 30979
0	67aa, >HENMDNCI_24914... *
>Cluster 30980
0	67aa, >HENMDNCI_54165... *
>Cluster 30981
0	67aa, >HENMDNCI_55266... *
>Cluster 30982
0	67aa, >HENMDNCI_57219... *
>Cluster 30983
0	67aa, >HENMDNCI_68659... *
>Cluster 30984
0	67aa, >HENMDNCI_154499... *
>Cluster 30985
0	67aa, >HENMDNCI_156577... *
>Cluster 30986
0	67aa, >HENMDNCI_187696... *
>Cluster 30987
0	67aa, >PJJNKMKO_20521... *
>Cluster 30988
0	67aa, >PJJNKMKO_21174... *
>Cluster 30989
0	67aa, >PJJNKMKO_26571... *
>Cluster 30990
0	67aa, >PJJNKMKO_29849... *
>Cluster 30991
0	67aa, >PJJNKMKO_32610... *
>Cluster 30992
0	67aa, >PJJNKMKO_48931... *
>Cluster 30993
0	67aa, >PJJNKMKO_60291... *
>Cluster 30994
0	67aa, >PJJNKMKO_86528... *
>Cluster 30995
0	67aa, >PJJNKMKO_105848... *
>Cluster 30996
0	67aa, >PJJNKMKO_113698... *
>Cluster 30997
0	67aa, >PJJNKMKO_118928... *
>Cluster 30998
0	67aa, >PJJNKMKO_139776... *
>Cluster 30999
0	67aa, >PJJNKMKO_153161... *
>Cluster 31000
0	67aa, >PJJNKMKO_194488... *
>Cluster 31001
0	67aa, >PJJNKMKO_216069... *
>Cluster 31002
0	67aa, >PJJNKMKO_242859... *
>Cluster 31003
0	67aa, >PJJNKMKO_245635... *
>Cluster 31004
0	67aa, >PJJNKMKO_249365... *
>Cluster 31005
0	67aa, >PJJNKMKO_258276... *
>Cluster 31006
0	67aa, >GPBGFMPE_41192... *
>Cluster 31007
0	67aa, >GPBGFMPE_90574... *
>Cluster 31008
0	66aa, >HDALDHFB_23917... *
>Cluster 31009
0	66aa, >HDALDHFB_34388... *
>Cluster 31010
0	66aa, >HDALDHFB_46201... *
>Cluster 31011
0	66aa, >HDALDHFB_46986... *
>Cluster 31012
0	66aa, >HDALDHFB_54258... *
>Cluster 31013
0	66aa, >HDALDHFB_65532... *
>Cluster 31014
0	66aa, >HDALDHFB_89361... *
>Cluster 31015
0	66aa, >HDALDHFB_95285... *
>Cluster 31016
0	66aa, >HDALDHFB_95617... *
>Cluster 31017
0	66aa, >HDALDHFB_98903... *
>Cluster 31018
0	66aa, >HDALDHFB_110909... *
>Cluster 31019
0	66aa, >HDALDHFB_130686... *
>Cluster 31020
0	66aa, >HDALDHFB_132078... *
>Cluster 31021
0	66aa, >HDALDHFB_151027... *
>Cluster 31022
0	66aa, >HDALDHFB_156800... *
>Cluster 31023
0	66aa, >HDALDHFB_160890... *
>Cluster 31024
0	66aa, >HDALDHFB_165364... *
>Cluster 31025
0	66aa, >HDALDHFB_165572... *
>Cluster 31026
0	66aa, >HDALDHFB_173981... *
>Cluster 31027
0	66aa, >HDALDHFB_175101... *
>Cluster 31028
0	66aa, >HDALDHFB_178399... *
>Cluster 31029
0	66aa, >HDALDHFB_182956... *
>Cluster 31030
0	66aa, >HDALDHFB_198141... *
>Cluster 31031
0	66aa, >HDALDHFB_201948... *
>Cluster 31032
0	66aa, >HDALDHFB_211790... *
>Cluster 31033
0	66aa, >HDALDHFB_212740... *
>Cluster 31034
0	66aa, >HENMDNCI_06152... *
>Cluster 31035
0	66aa, >HENMDNCI_11165... *
>Cluster 31036
0	66aa, >HENMDNCI_12870... *
>Cluster 31037
0	66aa, >HENMDNCI_17351... *
>Cluster 31038
0	66aa, >HENMDNCI_22871... *
>Cluster 31039
0	66aa, >HENMDNCI_33235... *
>Cluster 31040
0	66aa, >HENMDNCI_39974... *
>Cluster 31041
0	66aa, >HENMDNCI_88654... *
>Cluster 31042
0	66aa, >HENMDNCI_103030... *
>Cluster 31043
0	66aa, >HENMDNCI_120493... *
>Cluster 31044
0	66aa, >HENMDNCI_191712... *
>Cluster 31045
0	66aa, >PJJNKMKO_00380... *
>Cluster 31046
0	66aa, >PJJNKMKO_16239... *
>Cluster 31047
0	66aa, >PJJNKMKO_73367... *
>Cluster 31048
0	66aa, >PJJNKMKO_99231... *
>Cluster 31049
0	66aa, >PJJNKMKO_114358... *
>Cluster 31050
0	66aa, >PJJNKMKO_127094... *
>Cluster 31051
0	66aa, >PJJNKMKO_136713... *
>Cluster 31052
0	66aa, >PJJNKMKO_141727... *
>Cluster 31053
0	66aa, >PJJNKMKO_145242... *
>Cluster 31054
0	66aa, >PJJNKMKO_146222... *
>Cluster 31055
0	66aa, >PJJNKMKO_147601... *
>Cluster 31056
0	66aa, >PJJNKMKO_181289... *
>Cluster 31057
0	66aa, >PJJNKMKO_189253... *
>Cluster 31058
0	66aa, >PJJNKMKO_191397... *
>Cluster 31059
0	66aa, >PJJNKMKO_191638... *
>Cluster 31060
0	66aa, >PJJNKMKO_203790... *
>Cluster 31061
0	66aa, >PJJNKMKO_203844... *
>Cluster 31062
0	66aa, >PJJNKMKO_227179... *
>Cluster 31063
0	66aa, >PJJNKMKO_235591... *
>Cluster 31064
0	66aa, >PJJNKMKO_273381... *
>Cluster 31065
0	66aa, >GPBGFMPE_12535... *
>Cluster 31066
0	66aa, >GPBGFMPE_29542... *
>Cluster 31067
0	66aa, >GPBGFMPE_30715... *
>Cluster 31068
0	66aa, >GPBGFMPE_49025... *
>Cluster 31069
0	66aa, >GPBGFMPE_51020... *
>Cluster 31070
0	66aa, >GPBGFMPE_109285... *
>Cluster 31071
0	66aa, >GPBGFMPE_172968... *
>Cluster 31072
0	65aa, >HDALDHFB_00282... *
>Cluster 31073
0	65aa, >HDALDHFB_00539... *
>Cluster 31074
0	65aa, >HDALDHFB_09549... *
>Cluster 31075
0	65aa, >HDALDHFB_13490... *
>Cluster 31076
0	65aa, >HDALDHFB_36753... *
>Cluster 31077
0	65aa, >HDALDHFB_44209... *
>Cluster 31078
0	65aa, >HDALDHFB_46560... *
>Cluster 31079
0	65aa, >HDALDHFB_60813... *
>Cluster 31080
0	65aa, >HDALDHFB_68657... *
>Cluster 31081
0	65aa, >HDALDHFB_76539... *
>Cluster 31082
0	65aa, >HDALDHFB_78539... *
>Cluster 31083
0	65aa, >HDALDHFB_80491... *
>Cluster 31084
0	65aa, >HDALDHFB_85845... *
>Cluster 31085
0	65aa, >HDALDHFB_93951... *
>Cluster 31086
0	65aa, >HDALDHFB_102091... *
>Cluster 31087
0	65aa, >HDALDHFB_105594... *
>Cluster 31088
0	65aa, >HDALDHFB_109426... *
>Cluster 31089
0	65aa, >HDALDHFB_116711... *
>Cluster 31090
0	65aa, >HDALDHFB_121654... *
>Cluster 31091
0	65aa, >HDALDHFB_123219... *
>Cluster 31092
0	65aa, >HDALDHFB_135866... *
>Cluster 31093
0	65aa, >HDALDHFB_140381... *
>Cluster 31094
0	65aa, >HDALDHFB_158609... *
>Cluster 31095
0	65aa, >HDALDHFB_159264... *
>Cluster 31096
0	65aa, >HDALDHFB_162174... *
>Cluster 31097
0	65aa, >HDALDHFB_164669... *
>Cluster 31098
0	65aa, >HDALDHFB_179063... *
>Cluster 31099
0	65aa, >HDALDHFB_199847... *
>Cluster 31100
0	65aa, >HDALDHFB_224026... *
>Cluster 31101
0	65aa, >HENMDNCI_08303... *
>Cluster 31102
0	65aa, >HENMDNCI_25870... *
>Cluster 31103
0	65aa, >HENMDNCI_31453... *
>Cluster 31104
0	65aa, >HENMDNCI_37517... *
>Cluster 31105
0	65aa, >HENMDNCI_73885... *
>Cluster 31106
0	65aa, >HENMDNCI_91033... *
>Cluster 31107
0	65aa, >HENMDNCI_134367... *
>Cluster 31108
0	65aa, >HENMDNCI_160512... *
>Cluster 31109
0	65aa, >HENMDNCI_167072... *
>Cluster 31110
0	65aa, >HENMDNCI_193030... *
>Cluster 31111
0	65aa, >HENMDNCI_193112... *
>Cluster 31112
0	65aa, >PJJNKMKO_45499... *
>Cluster 31113
0	65aa, >PJJNKMKO_54293... *
>Cluster 31114
0	65aa, >PJJNKMKO_56425... *
>Cluster 31115
0	65aa, >PJJNKMKO_59963... *
>Cluster 31116
0	65aa, >PJJNKMKO_78779... *
>Cluster 31117
0	65aa, >PJJNKMKO_96694... *
>Cluster 31118
0	65aa, >PJJNKMKO_124075... *
>Cluster 31119
0	65aa, >PJJNKMKO_150136... *
>Cluster 31120
0	65aa, >PJJNKMKO_152395... *
>Cluster 31121
0	65aa, >PJJNKMKO_168562... *
>Cluster 31122
0	65aa, >PJJNKMKO_178454... *
>Cluster 31123
0	65aa, >PJJNKMKO_191061... *
>Cluster 31124
0	65aa, >PJJNKMKO_192549... *
>Cluster 31125
0	65aa, >PJJNKMKO_210860... *
>Cluster 31126
0	65aa, >PJJNKMKO_232582... *
>Cluster 31127
0	65aa, >PJJNKMKO_259177... *
>Cluster 31128
0	65aa, >PJJNKMKO_267167... *
>Cluster 31129
0	65aa, >GPBGFMPE_00045... *
>Cluster 31130
0	65aa, >GPBGFMPE_93503... *
>Cluster 31131
0	65aa, >GPBGFMPE_121445... *
>Cluster 31132
0	64aa, >HDALDHFB_02597... *
>Cluster 31133
0	64aa, >HDALDHFB_14848... *
>Cluster 31134
0	64aa, >HDALDHFB_19772... *
>Cluster 31135
0	64aa, >HDALDHFB_21826... *
>Cluster 31136
0	64aa, >HDALDHFB_26154... *
>Cluster 31137
0	64aa, >HDALDHFB_28456... *
>Cluster 31138
0	64aa, >HDALDHFB_40544... *
>Cluster 31139
0	64aa, >HDALDHFB_46710... *
>Cluster 31140
0	64aa, >HDALDHFB_47639... *
>Cluster 31141
0	64aa, >HDALDHFB_57797... *
>Cluster 31142
0	64aa, >HDALDHFB_62797... *
>Cluster 31143
0	64aa, >HDALDHFB_66449... *
>Cluster 31144
0	64aa, >HDALDHFB_71431... *
>Cluster 31145
0	64aa, >HDALDHFB_87111... *
>Cluster 31146
0	64aa, >HDALDHFB_97364... *
>Cluster 31147
0	64aa, >HDALDHFB_107563... *
>Cluster 31148
0	64aa, >HDALDHFB_125405... *
>Cluster 31149
0	64aa, >HDALDHFB_130665... *
>Cluster 31150
0	64aa, >HDALDHFB_149510... *
>Cluster 31151
0	64aa, >HDALDHFB_149858... *
>Cluster 31152
0	64aa, >HDALDHFB_157160... *
>Cluster 31153
0	64aa, >HDALDHFB_158757... *
>Cluster 31154
0	64aa, >HDALDHFB_168073... *
>Cluster 31155
0	64aa, >HDALDHFB_168777... *
>Cluster 31156
0	64aa, >HDALDHFB_176394... *
>Cluster 31157
0	64aa, >HDALDHFB_177169... *
>Cluster 31158
0	64aa, >HDALDHFB_185206... *
>Cluster 31159
0	64aa, >HDALDHFB_197621... *
>Cluster 31160
0	64aa, >HDALDHFB_216620... *
>Cluster 31161
0	64aa, >HDALDHFB_220802... *
>Cluster 31162
0	64aa, >HDALDHFB_221112... *
>Cluster 31163
0	64aa, >HENMDNCI_05812... *
>Cluster 31164
0	64aa, >HENMDNCI_07562... *
>Cluster 31165
0	64aa, >HENMDNCI_36556... *
>Cluster 31166
0	64aa, >HENMDNCI_41648... *
>Cluster 31167
0	64aa, >HENMDNCI_52145... *
>Cluster 31168
0	64aa, >HENMDNCI_66743... *
>Cluster 31169
0	64aa, >HENMDNCI_68829... *
>Cluster 31170
0	64aa, >HENMDNCI_96528... *
>Cluster 31171
0	64aa, >HENMDNCI_106648... *
>Cluster 31172
0	64aa, >HENMDNCI_108371... *
>Cluster 31173
0	64aa, >HENMDNCI_114289... *
>Cluster 31174
0	64aa, >HENMDNCI_155292... *
>Cluster 31175
0	64aa, >PJJNKMKO_12475... *
>Cluster 31176
0	64aa, >PJJNKMKO_22024... *
>Cluster 31177
0	64aa, >PJJNKMKO_23097... *
>Cluster 31178
0	64aa, >PJJNKMKO_26801... *
>Cluster 31179
0	64aa, >PJJNKMKO_40820... *
>Cluster 31180
0	64aa, >PJJNKMKO_51200... *
>Cluster 31181
0	64aa, >PJJNKMKO_72235... *
>Cluster 31182
0	64aa, >PJJNKMKO_72542... *
>Cluster 31183
0	64aa, >PJJNKMKO_74672... *
>Cluster 31184
0	64aa, >PJJNKMKO_83531... *
>Cluster 31185
0	64aa, >PJJNKMKO_85427... *
>Cluster 31186
0	64aa, >PJJNKMKO_89847... *
>Cluster 31187
0	64aa, >PJJNKMKO_95580... *
>Cluster 31188
0	64aa, >PJJNKMKO_103925... *
>Cluster 31189
0	64aa, >PJJNKMKO_119947... *
>Cluster 31190
0	64aa, >PJJNKMKO_127202... *
>Cluster 31191
0	64aa, >PJJNKMKO_129557... *
>Cluster 31192
0	64aa, >PJJNKMKO_138736... *
>Cluster 31193
0	64aa, >PJJNKMKO_142275... *
>Cluster 31194
0	64aa, >PJJNKMKO_171501... *
>Cluster 31195
0	64aa, >PJJNKMKO_171653... *
>Cluster 31196
0	64aa, >PJJNKMKO_187122... *
>Cluster 31197
0	64aa, >PJJNKMKO_204853... *
>Cluster 31198
0	64aa, >PJJNKMKO_224179... *
>Cluster 31199
0	64aa, >PJJNKMKO_226960... *
>Cluster 31200
0	64aa, >PJJNKMKO_227119... *
>Cluster 31201
0	64aa, >PJJNKMKO_234576... *
>Cluster 31202
0	64aa, >PJJNKMKO_237075... *
>Cluster 31203
0	64aa, >PJJNKMKO_258229... *
>Cluster 31204
0	64aa, >PJJNKMKO_266539... *
>Cluster 31205
0	64aa, >GPBGFMPE_19019... *
>Cluster 31206
0	64aa, >GPBGFMPE_99683... *
>Cluster 31207
0	64aa, >GPBGFMPE_161557... *
>Cluster 31208
0	63aa, >HDALDHFB_00170... *
>Cluster 31209
0	63aa, >HDALDHFB_24676... *
>Cluster 31210
0	63aa, >HDALDHFB_36060... *
>Cluster 31211
0	63aa, >HDALDHFB_39703... *
>Cluster 31212
0	63aa, >HDALDHFB_43124... *
>Cluster 31213
0	63aa, >HDALDHFB_49697... *
>Cluster 31214
0	63aa, >HDALDHFB_52668... *
>Cluster 31215
0	63aa, >HDALDHFB_54392... *
>Cluster 31216
0	63aa, >HDALDHFB_66631... *
>Cluster 31217
0	63aa, >HDALDHFB_71026... *
>Cluster 31218
0	63aa, >HDALDHFB_71171... *
>Cluster 31219
0	63aa, >HDALDHFB_75175... *
>Cluster 31220
0	63aa, >HDALDHFB_81915... *
>Cluster 31221
0	63aa, >HDALDHFB_82140... *
>Cluster 31222
0	63aa, >HDALDHFB_89253... *
>Cluster 31223
0	63aa, >HDALDHFB_133655... *
>Cluster 31224
0	63aa, >HDALDHFB_139655... *
>Cluster 31225
0	63aa, >HDALDHFB_140002... *
>Cluster 31226
0	63aa, >HDALDHFB_159948... *
>Cluster 31227
0	63aa, >HDALDHFB_170757... *
>Cluster 31228
0	63aa, >HDALDHFB_176601... *
>Cluster 31229
0	63aa, >HDALDHFB_180486... *
>Cluster 31230
0	63aa, >HDALDHFB_196447... *
>Cluster 31231
0	63aa, >HDALDHFB_211157... *
>Cluster 31232
0	63aa, >HDALDHFB_220288... *
>Cluster 31233
0	63aa, >HENMDNCI_37116... *
>Cluster 31234
0	63aa, >HENMDNCI_42857... *
>Cluster 31235
0	63aa, >HENMDNCI_51229... *
>Cluster 31236
0	63aa, >HENMDNCI_62595... *
>Cluster 31237
0	63aa, >HENMDNCI_72747... *
>Cluster 31238
0	63aa, >HENMDNCI_182364... *
>Cluster 31239
0	63aa, >PJJNKMKO_18733... *
>Cluster 31240
0	63aa, >PJJNKMKO_76507... *
>Cluster 31241
0	63aa, >PJJNKMKO_101849... *
>Cluster 31242
0	63aa, >PJJNKMKO_109587... *
>Cluster 31243
0	63aa, >PJJNKMKO_117305... *
>Cluster 31244
0	63aa, >PJJNKMKO_201922... *
>Cluster 31245
0	63aa, >PJJNKMKO_207243... *
>Cluster 31246
0	63aa, >PJJNKMKO_207426... *
>Cluster 31247
0	63aa, >PJJNKMKO_231833... *
>Cluster 31248
0	63aa, >PJJNKMKO_232779... *
>Cluster 31249
0	63aa, >PJJNKMKO_242352... *
>Cluster 31250
0	63aa, >PJJNKMKO_243237... *
>Cluster 31251
0	63aa, >PJJNKMKO_251646... *
>Cluster 31252
0	63aa, >PJJNKMKO_255422... *
>Cluster 31253
0	63aa, >PJJNKMKO_267128... *
>Cluster 31254
0	63aa, >GPBGFMPE_17265... *
>Cluster 31255
0	63aa, >GPBGFMPE_20569... *
>Cluster 31256
0	63aa, >GPBGFMPE_24830... *
>Cluster 31257
0	63aa, >GPBGFMPE_45313... *
>Cluster 31258
0	63aa, >GPBGFMPE_65904... *
>Cluster 31259
0	63aa, >GPBGFMPE_98190... *
>Cluster 31260
0	63aa, >GPBGFMPE_109888... *
>Cluster 31261
0	62aa, >HDALDHFB_08447... *
>Cluster 31262
0	62aa, >HDALDHFB_08766... *
>Cluster 31263
0	62aa, >HDALDHFB_11474... *
>Cluster 31264
0	62aa, >HDALDHFB_17430... *
>Cluster 31265
0	62aa, >HDALDHFB_34468... *
>Cluster 31266
0	62aa, >HDALDHFB_40004... *
>Cluster 31267
0	62aa, >HDALDHFB_43198... *
>Cluster 31268
0	62aa, >HDALDHFB_46159... *
>Cluster 31269
0	62aa, >HDALDHFB_53718... *
>Cluster 31270
0	62aa, >HDALDHFB_56331... *
>Cluster 31271
0	62aa, >HDALDHFB_58771... *
>Cluster 31272
0	62aa, >HDALDHFB_72164... *
>Cluster 31273
0	62aa, >HDALDHFB_73628... *
>Cluster 31274
0	62aa, >HDALDHFB_97632... *
>Cluster 31275
0	62aa, >HDALDHFB_100447... *
>Cluster 31276
0	62aa, >HDALDHFB_103880... *
>Cluster 31277
0	62aa, >HDALDHFB_104112... *
>Cluster 31278
0	62aa, >HDALDHFB_107677... *
>Cluster 31279
0	62aa, >HDALDHFB_125528... *
>Cluster 31280
0	62aa, >HDALDHFB_128072... *
>Cluster 31281
0	62aa, >HDALDHFB_138679... *
>Cluster 31282
0	62aa, >HDALDHFB_145471... *
>Cluster 31283
0	62aa, >HDALDHFB_153216... *
>Cluster 31284
0	62aa, >HDALDHFB_178185... *
>Cluster 31285
0	62aa, >HDALDHFB_179915... *
>Cluster 31286
0	62aa, >HDALDHFB_185803... *
>Cluster 31287
0	62aa, >HDALDHFB_190362... *
>Cluster 31288
0	62aa, >HDALDHFB_202312... *
>Cluster 31289
0	62aa, >HDALDHFB_205130... *
>Cluster 31290
0	62aa, >HDALDHFB_212808... *
>Cluster 31291
0	62aa, >HDALDHFB_223833... *
>Cluster 31292
0	62aa, >HENMDNCI_05796... *
>Cluster 31293
0	62aa, >HENMDNCI_24740... *
>Cluster 31294
0	62aa, >HENMDNCI_35529... *
>Cluster 31295
0	62aa, >HENMDNCI_39312... *
>Cluster 31296
0	62aa, >HENMDNCI_50308... *
>Cluster 31297
0	62aa, >HENMDNCI_60814... *
>Cluster 31298
0	62aa, >HENMDNCI_67019... *
>Cluster 31299
0	62aa, >HENMDNCI_103374... *
>Cluster 31300
0	62aa, >HENMDNCI_124011... *
>Cluster 31301
0	62aa, >HENMDNCI_165003... *
>Cluster 31302
0	62aa, >HENMDNCI_194141... *
>Cluster 31303
0	62aa, >HENMDNCI_195607... *
>Cluster 31304
0	62aa, >PJJNKMKO_11178... *
>Cluster 31305
0	62aa, >PJJNKMKO_13001... *
>Cluster 31306
0	62aa, >PJJNKMKO_19075... *
>Cluster 31307
0	62aa, >PJJNKMKO_77462... *
>Cluster 31308
0	62aa, >PJJNKMKO_83510... *
>Cluster 31309
0	62aa, >PJJNKMKO_92058... *
>Cluster 31310
0	62aa, >PJJNKMKO_99584... *
>Cluster 31311
0	62aa, >PJJNKMKO_142079... *
>Cluster 31312
0	62aa, >PJJNKMKO_172037... *
>Cluster 31313
0	62aa, >PJJNKMKO_185979... *
>Cluster 31314
0	62aa, >PJJNKMKO_194014... *
>Cluster 31315
0	62aa, >PJJNKMKO_194450... *
>Cluster 31316
0	62aa, >PJJNKMKO_194494... *
>Cluster 31317
0	62aa, >PJJNKMKO_221833... *
>Cluster 31318
0	62aa, >PJJNKMKO_231776... *
>Cluster 31319
0	62aa, >PJJNKMKO_249230... *
>Cluster 31320
0	62aa, >PJJNKMKO_257558... *
>Cluster 31321
0	62aa, >PJJNKMKO_270652... *
>Cluster 31322
0	62aa, >GPBGFMPE_76903... *
>Cluster 31323
0	62aa, >GPBGFMPE_162659... *
>Cluster 31324
0	61aa, >HDALDHFB_01450... *
>Cluster 31325
0	61aa, >HDALDHFB_02749... *
>Cluster 31326
0	61aa, >HDALDHFB_03240... *
>Cluster 31327
0	61aa, >HDALDHFB_46685... *
>Cluster 31328
0	61aa, >HDALDHFB_50645... *
>Cluster 31329
0	61aa, >HDALDHFB_56535... *
>Cluster 31330
0	61aa, >HDALDHFB_59582... *
>Cluster 31331
0	61aa, >HDALDHFB_76484... *
>Cluster 31332
0	61aa, >HDALDHFB_93038... *
>Cluster 31333
0	61aa, >HDALDHFB_95288... *
>Cluster 31334
0	61aa, >HDALDHFB_106171... *
>Cluster 31335
0	61aa, >HDALDHFB_142424... *
>Cluster 31336
0	61aa, >HDALDHFB_153737... *
>Cluster 31337
0	61aa, >HDALDHFB_158977... *
>Cluster 31338
0	61aa, >HDALDHFB_159664... *
>Cluster 31339
0	61aa, >HDALDHFB_175421... *
>Cluster 31340
0	61aa, >HDALDHFB_200925... *
>Cluster 31341
0	61aa, >HDALDHFB_223204... *
>Cluster 31342
0	61aa, >HDALDHFB_223728... *
>Cluster 31343
0	61aa, >HENMDNCI_09117... *
>Cluster 31344
0	61aa, >HENMDNCI_21071... *
>Cluster 31345
0	61aa, >HENMDNCI_29715... *
>Cluster 31346
0	61aa, >HENMDNCI_52576... *
>Cluster 31347
0	61aa, >HENMDNCI_56858... *
>Cluster 31348
0	61aa, >HENMDNCI_62823... *
>Cluster 31349
0	61aa, >HENMDNCI_83978... *
>Cluster 31350
0	61aa, >HENMDNCI_101272... *
>Cluster 31351
0	61aa, >HENMDNCI_105393... *
>Cluster 31352
0	61aa, >HENMDNCI_120933... *
>Cluster 31353
0	61aa, >HENMDNCI_126009... *
>Cluster 31354
0	61aa, >HENMDNCI_127127... *
>Cluster 31355
0	61aa, >HENMDNCI_143998... *
>Cluster 31356
0	61aa, >HENMDNCI_174637... *
>Cluster 31357
0	61aa, >PJJNKMKO_43864... *
>Cluster 31358
0	61aa, >PJJNKMKO_48790... *
>Cluster 31359
0	61aa, >PJJNKMKO_60662... *
>Cluster 31360
0	61aa, >PJJNKMKO_82738... *
>Cluster 31361
0	61aa, >PJJNKMKO_83365... *
>Cluster 31362
0	61aa, >PJJNKMKO_100806... *
>Cluster 31363
0	61aa, >PJJNKMKO_141034... *
>Cluster 31364
0	61aa, >PJJNKMKO_147523... *
>Cluster 31365
0	61aa, >PJJNKMKO_148811... *
>Cluster 31366
0	61aa, >PJJNKMKO_170207... *
>Cluster 31367
0	61aa, >PJJNKMKO_174341... *
>Cluster 31368
0	61aa, >PJJNKMKO_177704... *
>Cluster 31369
0	61aa, >PJJNKMKO_211814... *
>Cluster 31370
0	61aa, >PJJNKMKO_238912... *
>Cluster 31371
0	61aa, >PJJNKMKO_260873... *
>Cluster 31372
0	61aa, >PJJNKMKO_261521... *
>Cluster 31373
0	61aa, >GPBGFMPE_24944... *
>Cluster 31374
0	61aa, >GPBGFMPE_69114... *
>Cluster 31375
0	61aa, >GPBGFMPE_83854... *
>Cluster 31376
0	60aa, >HDALDHFB_00568... *
>Cluster 31377
0	60aa, >HDALDHFB_01786... *
>Cluster 31378
0	60aa, >HDALDHFB_32788... *
>Cluster 31379
0	60aa, >HDALDHFB_37056... *
>Cluster 31380
0	60aa, >HDALDHFB_43721... *
>Cluster 31381
0	60aa, >HDALDHFB_46923... *
>Cluster 31382
0	60aa, >HDALDHFB_49193... *
>Cluster 31383
0	60aa, >HDALDHFB_59958... *
>Cluster 31384
0	60aa, >HDALDHFB_75191... *
>Cluster 31385
0	60aa, >HDALDHFB_83822... *
>Cluster 31386
0	60aa, >HDALDHFB_84657... *
>Cluster 31387
0	60aa, >HDALDHFB_86591... *
>Cluster 31388
0	60aa, >HDALDHFB_114466... *
>Cluster 31389
0	60aa, >HDALDHFB_123720... *
>Cluster 31390
0	60aa, >HDALDHFB_129247... *
>Cluster 31391
0	60aa, >HDALDHFB_142323... *
>Cluster 31392
0	60aa, >HDALDHFB_148410... *
>Cluster 31393
0	60aa, >HDALDHFB_150501... *
>Cluster 31394
0	60aa, >HDALDHFB_160027... *
>Cluster 31395
0	60aa, >HDALDHFB_181268... *
>Cluster 31396
0	60aa, >HDALDHFB_182140... *
>Cluster 31397
0	60aa, >HDALDHFB_183499... *
>Cluster 31398
0	60aa, >HDALDHFB_183640... *
>Cluster 31399
0	60aa, >HDALDHFB_187413... *
>Cluster 31400
0	60aa, >HDALDHFB_188334... *
>Cluster 31401
0	60aa, >HDALDHFB_188632... *
>Cluster 31402
0	60aa, >HDALDHFB_198911... *
>Cluster 31403
0	60aa, >HDALDHFB_203399... *
>Cluster 31404
0	60aa, >HDALDHFB_211307... *
>Cluster 31405
0	60aa, >HDALDHFB_221983... *
>Cluster 31406
0	60aa, >HENMDNCI_102059... *
>Cluster 31407
0	60aa, >HENMDNCI_170681... *
>Cluster 31408
0	60aa, >HENMDNCI_189930... *
>Cluster 31409
0	60aa, >HENMDNCI_195742... *
>Cluster 31410
0	60aa, >PJJNKMKO_32458... *
>Cluster 31411
0	60aa, >PJJNKMKO_47711... *
>Cluster 31412
0	60aa, >PJJNKMKO_71964... *
>Cluster 31413
0	60aa, >PJJNKMKO_82039... *
>Cluster 31414
0	60aa, >PJJNKMKO_176638... *
>Cluster 31415
0	60aa, >PJJNKMKO_198811... *
>Cluster 31416
0	60aa, >PJJNKMKO_206300... *
>Cluster 31417
0	60aa, >PJJNKMKO_221191... *
>Cluster 31418
0	60aa, >PJJNKMKO_230809... *
>Cluster 31419
0	60aa, >PJJNKMKO_244323... *
>Cluster 31420
0	60aa, >GPBGFMPE_09498... *
>Cluster 31421
0	60aa, >GPBGFMPE_64684... *
>Cluster 31422
0	60aa, >GPBGFMPE_100166... *
>Cluster 31423
0	60aa, >GPBGFMPE_112187... *
>Cluster 31424
0	60aa, >GPBGFMPE_167341... *
>Cluster 31425
0	59aa, >HDALDHFB_00581... *
>Cluster 31426
0	59aa, >HDALDHFB_03805... *
>Cluster 31427
0	59aa, >HDALDHFB_15008... *
>Cluster 31428
0	59aa, >HDALDHFB_29533... *
>Cluster 31429
0	59aa, >HDALDHFB_29924... *
>Cluster 31430
0	59aa, >HDALDHFB_41008... *
>Cluster 31431
0	59aa, >HDALDHFB_62836... *
>Cluster 31432
0	59aa, >HDALDHFB_69159... *
>Cluster 31433
0	59aa, >HDALDHFB_75259... *
>Cluster 31434
0	59aa, >HDALDHFB_96456... *
>Cluster 31435
0	59aa, >HDALDHFB_100163... *
>Cluster 31436
0	59aa, >HDALDHFB_103622... *
>Cluster 31437
0	59aa, >HDALDHFB_115213... *
>Cluster 31438
0	59aa, >HDALDHFB_117152... *
>Cluster 31439
0	59aa, >HDALDHFB_117471... *
>Cluster 31440
0	59aa, >HDALDHFB_131524... *
>Cluster 31441
0	59aa, >HDALDHFB_138264... *
>Cluster 31442
0	59aa, >HDALDHFB_146698... *
>Cluster 31443
0	59aa, >HDALDHFB_156334... *
>Cluster 31444
0	59aa, >HDALDHFB_183035... *
>Cluster 31445
0	59aa, >HDALDHFB_188803... *
>Cluster 31446
0	59aa, >HDALDHFB_193366... *
>Cluster 31447
0	59aa, >HDALDHFB_201799... *
>Cluster 31448
0	59aa, >HDALDHFB_203076... *
>Cluster 31449
0	59aa, >HDALDHFB_207402... *
>Cluster 31450
0	59aa, >HDALDHFB_208497... *
>Cluster 31451
0	59aa, >HDALDHFB_217308... *
>Cluster 31452
0	59aa, >HDALDHFB_223161... *
>Cluster 31453
0	59aa, >HENMDNCI_18007... *
>Cluster 31454
0	59aa, >HENMDNCI_24608... *
>Cluster 31455
0	59aa, >HENMDNCI_49202... *
>Cluster 31456
0	59aa, >HENMDNCI_81487... *
>Cluster 31457
0	59aa, >HENMDNCI_95330... *
>Cluster 31458
0	59aa, >HENMDNCI_144552... *
>Cluster 31459
0	59aa, >HENMDNCI_165019... *
>Cluster 31460
0	59aa, >HENMDNCI_192657... *
>Cluster 31461
0	59aa, >PJJNKMKO_00202... *
>Cluster 31462
0	59aa, >PJJNKMKO_18549... *
>Cluster 31463
0	59aa, >PJJNKMKO_35080... *
>Cluster 31464
0	59aa, >PJJNKMKO_47195... *
>Cluster 31465
0	59aa, >PJJNKMKO_58465... *
>Cluster 31466
0	59aa, >PJJNKMKO_96136... *
>Cluster 31467
0	59aa, >PJJNKMKO_96893... *
>Cluster 31468
0	59aa, >PJJNKMKO_138082... *
>Cluster 31469
0	59aa, >PJJNKMKO_148786... *
>Cluster 31470
0	59aa, >PJJNKMKO_156766... *
>Cluster 31471
0	59aa, >PJJNKMKO_166628... *
>Cluster 31472
0	59aa, >PJJNKMKO_169750... *
>Cluster 31473
0	59aa, >PJJNKMKO_170203... *
>Cluster 31474
0	59aa, >PJJNKMKO_171067... *
>Cluster 31475
0	59aa, >PJJNKMKO_181959... *
>Cluster 31476
0	59aa, >PJJNKMKO_187431... *
>Cluster 31477
0	59aa, >PJJNKMKO_203434... *
>Cluster 31478
0	59aa, >PJJNKMKO_222807... *
>Cluster 31479
0	59aa, >PJJNKMKO_223340... *
>Cluster 31480
0	59aa, >PJJNKMKO_234200... *
>Cluster 31481
0	59aa, >PJJNKMKO_240568... *
>Cluster 31482
0	59aa, >PJJNKMKO_259526... *
>Cluster 31483
0	59aa, >GPBGFMPE_29889... *
>Cluster 31484
0	59aa, >GPBGFMPE_52059... *
>Cluster 31485
0	59aa, >GPBGFMPE_139419... *
>Cluster 31486
0	59aa, >GPBGFMPE_170647... *
>Cluster 31487
0	58aa, >HDALDHFB_31923... *
>Cluster 31488
0	58aa, >HDALDHFB_46732... *
>Cluster 31489
0	58aa, >HDALDHFB_49977... *
>Cluster 31490
0	58aa, >HDALDHFB_53974... *
>Cluster 31491
0	58aa, >HDALDHFB_72680... *
>Cluster 31492
0	58aa, >HDALDHFB_76193... *
>Cluster 31493
0	58aa, >HDALDHFB_82818... *
>Cluster 31494
0	58aa, >HDALDHFB_90126... *
>Cluster 31495
0	58aa, >HDALDHFB_99404... *
>Cluster 31496
0	58aa, >HDALDHFB_105179... *
>Cluster 31497
0	58aa, >HDALDHFB_113271... *
>Cluster 31498
0	58aa, >HDALDHFB_125822... *
>Cluster 31499
0	58aa, >HDALDHFB_152142... *
>Cluster 31500
0	58aa, >HDALDHFB_157029... *
>Cluster 31501
0	58aa, >HDALDHFB_163095... *
>Cluster 31502
0	58aa, >HDALDHFB_185411... *
>Cluster 31503
0	58aa, >HDALDHFB_193068... *
>Cluster 31504
0	58aa, >HDALDHFB_215282... *
>Cluster 31505
0	58aa, >HDALDHFB_223722... *
>Cluster 31506
0	58aa, >HENMDNCI_05615... *
>Cluster 31507
0	58aa, >HENMDNCI_16214... *
>Cluster 31508
0	58aa, >HENMDNCI_22359... *
>Cluster 31509
0	58aa, >HENMDNCI_40384... *
>Cluster 31510
0	58aa, >HENMDNCI_50329... *
>Cluster 31511
0	58aa, >HENMDNCI_57847... *
>Cluster 31512
0	58aa, >HENMDNCI_78515... *
>Cluster 31513
0	58aa, >HENMDNCI_125898... *
>Cluster 31514
0	58aa, >HENMDNCI_194168... *
>Cluster 31515
0	58aa, >HENMDNCI_194396... *
>Cluster 31516
0	58aa, >PJJNKMKO_23027... *
>Cluster 31517
0	58aa, >PJJNKMKO_56346... *
>Cluster 31518
0	58aa, >PJJNKMKO_60316... *
>Cluster 31519
0	58aa, >PJJNKMKO_71015... *
>Cluster 31520
0	58aa, >PJJNKMKO_76697... *
>Cluster 31521
0	58aa, >PJJNKMKO_84658... *
>Cluster 31522
0	58aa, >PJJNKMKO_127461... *
>Cluster 31523
0	58aa, >PJJNKMKO_146012... *
>Cluster 31524
0	58aa, >PJJNKMKO_178172... *
>Cluster 31525
0	58aa, >PJJNKMKO_195433... *
>Cluster 31526
0	58aa, >PJJNKMKO_200423... *
>Cluster 31527
0	58aa, >PJJNKMKO_201081... *
>Cluster 31528
0	58aa, >PJJNKMKO_233460... *
>Cluster 31529
0	58aa, >PJJNKMKO_248002... *
>Cluster 31530
0	58aa, >PJJNKMKO_257704... *
>Cluster 31531
0	58aa, >GPBGFMPE_42626... *
>Cluster 31532
0	58aa, >GPBGFMPE_56315... *
>Cluster 31533
0	58aa, >GPBGFMPE_57458... *
>Cluster 31534
0	58aa, >GPBGFMPE_109509... *
>Cluster 31535
0	58aa, >GPBGFMPE_117361... *
>Cluster 31536
0	57aa, >HDALDHFB_04021... *
>Cluster 31537
0	57aa, >HDALDHFB_15442... *
>Cluster 31538
0	57aa, >HDALDHFB_23849... *
>Cluster 31539
0	57aa, >HDALDHFB_24495... *
>Cluster 31540
0	57aa, >HDALDHFB_30745... *
>Cluster 31541
0	57aa, >HDALDHFB_47368... *
>Cluster 31542
0	57aa, >HDALDHFB_53977... *
>Cluster 31543
0	57aa, >HDALDHFB_54793... *
>Cluster 31544
0	57aa, >HDALDHFB_57027... *
>Cluster 31545
0	57aa, >HDALDHFB_58775... *
>Cluster 31546
0	57aa, >HDALDHFB_60225... *
>Cluster 31547
0	57aa, >HDALDHFB_60952... *
>Cluster 31548
0	57aa, >HDALDHFB_69986... *
>Cluster 31549
0	57aa, >HDALDHFB_88558... *
>Cluster 31550
0	57aa, >HDALDHFB_93144... *
>Cluster 31551
0	57aa, >HDALDHFB_93426... *
>Cluster 31552
0	57aa, >HDALDHFB_95520... *
>Cluster 31553
0	57aa, >HDALDHFB_96535... *
>Cluster 31554
0	57aa, >HDALDHFB_97081... *
>Cluster 31555
0	57aa, >HDALDHFB_117628... *
>Cluster 31556
0	57aa, >HDALDHFB_161179... *
>Cluster 31557
0	57aa, >HDALDHFB_165872... *
>Cluster 31558
0	57aa, >HDALDHFB_166062... *
>Cluster 31559
0	57aa, >HDALDHFB_166077... *
>Cluster 31560
0	57aa, >HDALDHFB_176102... *
>Cluster 31561
0	57aa, >HDALDHFB_199902... *
>Cluster 31562
0	57aa, >HDALDHFB_212676... *
>Cluster 31563
0	57aa, >HDALDHFB_224045... *
>Cluster 31564
0	57aa, >HENMDNCI_04550... *
>Cluster 31565
0	57aa, >HENMDNCI_49203... *
>Cluster 31566
0	57aa, >HENMDNCI_105464... *
>Cluster 31567
0	57aa, >HENMDNCI_108626... *
>Cluster 31568
0	57aa, >HENMDNCI_134038... *
>Cluster 31569
0	57aa, >HENMDNCI_147815... *
>Cluster 31570
0	57aa, >HENMDNCI_156546... *
>Cluster 31571
0	57aa, >PJJNKMKO_21177... *
>Cluster 31572
0	57aa, >PJJNKMKO_21321... *
>Cluster 31573
0	57aa, >PJJNKMKO_22857... *
>Cluster 31574
0	57aa, >PJJNKMKO_33260... *
>Cluster 31575
0	57aa, >PJJNKMKO_47446... *
>Cluster 31576
0	57aa, >PJJNKMKO_70944... *
>Cluster 31577
0	57aa, >PJJNKMKO_148304... *
>Cluster 31578
0	57aa, >PJJNKMKO_159277... *
>Cluster 31579
0	57aa, >PJJNKMKO_171461... *
>Cluster 31580
0	57aa, >PJJNKMKO_200348... *
>Cluster 31581
0	57aa, >PJJNKMKO_209102... *
>Cluster 31582
0	57aa, >PJJNKMKO_223996... *
>Cluster 31583
0	57aa, >PJJNKMKO_232371... *
>Cluster 31584
0	57aa, >PJJNKMKO_241968... *
>Cluster 31585
0	57aa, >PJJNKMKO_263622... *
>Cluster 31586
0	57aa, >PJJNKMKO_269907... *
>Cluster 31587
0	57aa, >GPBGFMPE_06853... *
>Cluster 31588
0	57aa, >GPBGFMPE_18260... *
>Cluster 31589
0	57aa, >GPBGFMPE_61504... *
>Cluster 31590
0	57aa, >GPBGFMPE_80156... *
>Cluster 31591
0	57aa, >GPBGFMPE_100808... *
>Cluster 31592
0	56aa, >HDALDHFB_32261... *
>Cluster 31593
0	56aa, >HDALDHFB_36941... *
>Cluster 31594
0	56aa, >HDALDHFB_45490... *
>Cluster 31595
0	56aa, >HDALDHFB_55899... *
>Cluster 31596
0	56aa, >HDALDHFB_57491... *
>Cluster 31597
0	56aa, >HDALDHFB_72640... *
>Cluster 31598
0	56aa, >HDALDHFB_76137... *
>Cluster 31599
0	56aa, >HDALDHFB_102472... *
>Cluster 31600
0	56aa, >HDALDHFB_125551... *
>Cluster 31601
0	56aa, >HDALDHFB_127819... *
>Cluster 31602
0	56aa, >HDALDHFB_130128... *
>Cluster 31603
0	56aa, >HDALDHFB_136393... *
>Cluster 31604
0	56aa, >HDALDHFB_137300... *
>Cluster 31605
0	56aa, >HDALDHFB_141465... *
>Cluster 31606
0	56aa, >HDALDHFB_185001... *
>Cluster 31607
0	56aa, >HDALDHFB_190516... *
>Cluster 31608
0	56aa, >HDALDHFB_194347... *
>Cluster 31609
0	56aa, >HDALDHFB_200833... *
>Cluster 31610
0	56aa, >HDALDHFB_206600... *
>Cluster 31611
0	56aa, >HENMDNCI_14644... *
>Cluster 31612
0	56aa, >HENMDNCI_35985... *
>Cluster 31613
0	56aa, >HENMDNCI_39727... *
>Cluster 31614
0	56aa, >HENMDNCI_49357... *
>Cluster 31615
0	56aa, >HENMDNCI_91634... *
>Cluster 31616
0	56aa, >HENMDNCI_93831... *
>Cluster 31617
0	56aa, >HENMDNCI_113803... *
>Cluster 31618
0	56aa, >HENMDNCI_156483... *
>Cluster 31619
0	56aa, >HENMDNCI_162038... *
>Cluster 31620
0	56aa, >PJJNKMKO_06595... *
>Cluster 31621
0	56aa, >PJJNKMKO_07353... *
>Cluster 31622
0	56aa, >PJJNKMKO_16672... *
>Cluster 31623
0	56aa, >PJJNKMKO_39064... *
>Cluster 31624
0	56aa, >PJJNKMKO_61526... *
>Cluster 31625
0	56aa, >PJJNKMKO_79838... *
>Cluster 31626
0	56aa, >PJJNKMKO_85161... *
>Cluster 31627
0	56aa, >PJJNKMKO_87784... *
>Cluster 31628
0	56aa, >PJJNKMKO_108641... *
>Cluster 31629
0	56aa, >PJJNKMKO_133531... *
>Cluster 31630
0	56aa, >PJJNKMKO_146623... *
>Cluster 31631
0	56aa, >PJJNKMKO_147174... *
>Cluster 31632
0	56aa, >PJJNKMKO_200157... *
>Cluster 31633
0	56aa, >PJJNKMKO_254916... *
>Cluster 31634
0	56aa, >GPBGFMPE_79601... *
>Cluster 31635
0	56aa, >GPBGFMPE_84843... *
>Cluster 31636
0	56aa, >GPBGFMPE_126383... *
>Cluster 31637
0	56aa, >GPBGFMPE_168702... *
>Cluster 31638
0	55aa, >HDALDHFB_02911... *
>Cluster 31639
0	55aa, >HDALDHFB_21703... *
>Cluster 31640
0	55aa, >HDALDHFB_22277... *
>Cluster 31641
0	55aa, >HDALDHFB_26512... *
>Cluster 31642
0	55aa, >HDALDHFB_52973... *
>Cluster 31643
0	55aa, >HDALDHFB_54484... *
>Cluster 31644
0	55aa, >HDALDHFB_60650... *
>Cluster 31645
0	55aa, >HDALDHFB_71284... *
>Cluster 31646
0	55aa, >HDALDHFB_74628... *
>Cluster 31647
0	55aa, >HDALDHFB_94277... *
>Cluster 31648
0	55aa, >HDALDHFB_102257... *
>Cluster 31649
0	55aa, >HDALDHFB_102513... *
>Cluster 31650
0	55aa, >HDALDHFB_103401... *
>Cluster 31651
0	55aa, >HDALDHFB_112033... *
>Cluster 31652
0	55aa, >HDALDHFB_141906... *
>Cluster 31653
0	55aa, >HDALDHFB_153752... *
>Cluster 31654
0	55aa, >HDALDHFB_162547... *
>Cluster 31655
0	55aa, >HDALDHFB_171232... *
>Cluster 31656
0	55aa, >HDALDHFB_179935... *
>Cluster 31657
0	55aa, >HDALDHFB_197299... *
>Cluster 31658
0	55aa, >HDALDHFB_220576... *
>Cluster 31659
0	55aa, >HENMDNCI_02327... *
>Cluster 31660
0	55aa, >HENMDNCI_66844... *
>Cluster 31661
0	55aa, >HENMDNCI_67884... *
>Cluster 31662
0	55aa, >HENMDNCI_75280... *
>Cluster 31663
0	55aa, >HENMDNCI_81152... *
>Cluster 31664
0	55aa, >HENMDNCI_92676... *
>Cluster 31665
0	55aa, >HENMDNCI_107278... *
>Cluster 31666
0	55aa, >HENMDNCI_190061... *
>Cluster 31667
0	55aa, >HENMDNCI_197257... *
>Cluster 31668
0	55aa, >PJJNKMKO_26253... *
>Cluster 31669
0	55aa, >PJJNKMKO_27111... *
>Cluster 31670
0	55aa, >PJJNKMKO_51919... *
>Cluster 31671
0	55aa, >PJJNKMKO_69434... *
>Cluster 31672
0	55aa, >PJJNKMKO_95036... *
>Cluster 31673
0	55aa, >PJJNKMKO_105224... *
>Cluster 31674
0	55aa, >PJJNKMKO_129090... *
>Cluster 31675
0	55aa, >PJJNKMKO_150698... *
>Cluster 31676
0	55aa, >PJJNKMKO_216519... *
>Cluster 31677
0	55aa, >PJJNKMKO_227003... *
>Cluster 31678
0	55aa, >PJJNKMKO_253881... *
>Cluster 31679
0	55aa, >PJJNKMKO_262553... *
>Cluster 31680
0	55aa, >PJJNKMKO_270629... *
>Cluster 31681
0	55aa, >GPBGFMPE_12556... *
>Cluster 31682
0	54aa, >HDALDHFB_32049... *
>Cluster 31683
0	54aa, >HDALDHFB_41046... *
>Cluster 31684
0	54aa, >HDALDHFB_55704... *
>Cluster 31685
0	54aa, >HDALDHFB_72572... *
>Cluster 31686
0	54aa, >HDALDHFB_76701... *
>Cluster 31687
0	54aa, >HDALDHFB_81236... *
>Cluster 31688
0	54aa, >HDALDHFB_88465... *
>Cluster 31689
0	54aa, >HDALDHFB_99963... *
>Cluster 31690
0	54aa, >HDALDHFB_100459... *
>Cluster 31691
0	54aa, >HDALDHFB_130495... *
>Cluster 31692
0	54aa, >HDALDHFB_134175... *
>Cluster 31693
0	54aa, >HDALDHFB_136224... *
>Cluster 31694
0	54aa, >HDALDHFB_149997... *
>Cluster 31695
0	54aa, >HDALDHFB_163769... *
>Cluster 31696
0	54aa, >HDALDHFB_167515... *
>Cluster 31697
0	54aa, >HDALDHFB_193029... *
>Cluster 31698
0	54aa, >HDALDHFB_212350... *
>Cluster 31699
0	54aa, >HDALDHFB_220760... *
>Cluster 31700
0	54aa, >HENMDNCI_67239... *
>Cluster 31701
0	54aa, >HENMDNCI_119710... *
>Cluster 31702
0	54aa, >HENMDNCI_156132... *
>Cluster 31703
0	54aa, >PJJNKMKO_04604... *
>Cluster 31704
0	54aa, >PJJNKMKO_23187... *
>Cluster 31705
0	54aa, >PJJNKMKO_43443... *
>Cluster 31706
0	54aa, >PJJNKMKO_49909... *
>Cluster 31707
0	54aa, >PJJNKMKO_112209... *
>Cluster 31708
0	54aa, >PJJNKMKO_143019... *
>Cluster 31709
0	54aa, >PJJNKMKO_160515... *
>Cluster 31710
0	54aa, >PJJNKMKO_192594... *
>Cluster 31711
0	54aa, >PJJNKMKO_214710... *
>Cluster 31712
0	54aa, >PJJNKMKO_254081... *
>Cluster 31713
0	54aa, >PJJNKMKO_261880... *
>Cluster 31714
0	54aa, >PJJNKMKO_267589... *
>Cluster 31715
0	54aa, >GPBGFMPE_07346... *
>Cluster 31716
0	54aa, >GPBGFMPE_38874... *
>Cluster 31717
0	54aa, >GPBGFMPE_150520... *
>Cluster 31718
0	53aa, >HDALDHFB_55504... *
>Cluster 31719
0	53aa, >HDALDHFB_56462... *
>Cluster 31720
0	53aa, >HDALDHFB_77596... *
>Cluster 31721
0	53aa, >HDALDHFB_82254... *
>Cluster 31722
0	53aa, >HDALDHFB_83494... *
>Cluster 31723
0	53aa, >HDALDHFB_92792... *
>Cluster 31724
0	53aa, >HDALDHFB_95086... *
>Cluster 31725
0	53aa, >HDALDHFB_95568... *
>Cluster 31726
0	53aa, >HDALDHFB_104096... *
>Cluster 31727
0	53aa, >HDALDHFB_106753... *
>Cluster 31728
0	53aa, >HDALDHFB_118696... *
>Cluster 31729
0	53aa, >HDALDHFB_148828... *
>Cluster 31730
0	53aa, >HDALDHFB_163765... *
>Cluster 31731
0	53aa, >HDALDHFB_175351... *
>Cluster 31732
0	53aa, >HDALDHFB_178656... *
>Cluster 31733
0	53aa, >HDALDHFB_190025... *
>Cluster 31734
0	53aa, >HDALDHFB_201141... *
>Cluster 31735
0	53aa, >HENMDNCI_29049... *
>Cluster 31736
0	53aa, >HENMDNCI_85254... *
>Cluster 31737
0	53aa, >HENMDNCI_94701... *
>Cluster 31738
0	53aa, >HENMDNCI_175505... *
>Cluster 31739
0	53aa, >PJJNKMKO_34733... *
>Cluster 31740
0	53aa, >PJJNKMKO_43058... *
>Cluster 31741
0	53aa, >PJJNKMKO_79690... *
>Cluster 31742
0	53aa, >PJJNKMKO_85115... *
>Cluster 31743
0	53aa, >PJJNKMKO_101770... *
>Cluster 31744
0	53aa, >PJJNKMKO_115183... *
>Cluster 31745
0	53aa, >PJJNKMKO_141582... *
>Cluster 31746
0	53aa, >PJJNKMKO_142754... *
>Cluster 31747
0	53aa, >PJJNKMKO_169362... *
>Cluster 31748
0	53aa, >PJJNKMKO_184541... *
>Cluster 31749
0	53aa, >PJJNKMKO_187279... *
>Cluster 31750
0	53aa, >PJJNKMKO_194491... *
>Cluster 31751
0	53aa, >PJJNKMKO_200284... *
>Cluster 31752
0	53aa, >PJJNKMKO_234564... *
>Cluster 31753
0	53aa, >PJJNKMKO_245449... *
>Cluster 31754
0	53aa, >GPBGFMPE_05225... *
>Cluster 31755
0	53aa, >GPBGFMPE_18922... *
>Cluster 31756
0	53aa, >GPBGFMPE_93075... *
>Cluster 31757
0	52aa, >HDALDHFB_05360... *
>Cluster 31758
0	52aa, >HDALDHFB_38174... *
>Cluster 31759
0	52aa, >HDALDHFB_88062... *
>Cluster 31760
0	52aa, >HDALDHFB_103677... *
>Cluster 31761
0	52aa, >HDALDHFB_122953... *
>Cluster 31762
0	52aa, >HDALDHFB_128349... *
>Cluster 31763
0	52aa, >HDALDHFB_132919... *
>Cluster 31764
0	52aa, >HDALDHFB_151032... *
>Cluster 31765
0	52aa, >HDALDHFB_180029... *
>Cluster 31766
0	52aa, >HDALDHFB_214699... *
>Cluster 31767
0	52aa, >HENMDNCI_33233... *
>Cluster 31768
0	52aa, >HENMDNCI_89875... *
>Cluster 31769
0	52aa, >PJJNKMKO_13142... *
>Cluster 31770
0	52aa, >PJJNKMKO_17958... *
>Cluster 31771
0	52aa, >PJJNKMKO_18612... *
>Cluster 31772
0	52aa, >PJJNKMKO_25886... *
>Cluster 31773
0	52aa, >PJJNKMKO_27204... *
>Cluster 31774
0	52aa, >PJJNKMKO_44333... *
>Cluster 31775
0	52aa, >PJJNKMKO_52698... *
>Cluster 31776
0	52aa, >PJJNKMKO_129823... *
>Cluster 31777
0	52aa, >PJJNKMKO_130931... *
>Cluster 31778
0	52aa, >PJJNKMKO_139561... *
>Cluster 31779
0	52aa, >PJJNKMKO_179029... *
>Cluster 31780
0	52aa, >PJJNKMKO_201798... *
>Cluster 31781
0	52aa, >PJJNKMKO_214527... *
>Cluster 31782
0	52aa, >PJJNKMKO_222455... *
>Cluster 31783
0	52aa, >PJJNKMKO_246931... *
>Cluster 31784
0	52aa, >PJJNKMKO_247722... *
>Cluster 31785
0	52aa, >PJJNKMKO_261389... *
>Cluster 31786
0	52aa, >GPBGFMPE_70256... *
>Cluster 31787
0	52aa, >GPBGFMPE_147870... *
>Cluster 31788
0	52aa, >GPBGFMPE_172870... *
>Cluster 31789
0	51aa, >HDALDHFB_00675... *
>Cluster 31790
0	51aa, >HDALDHFB_58313... *
>Cluster 31791
0	51aa, >HDALDHFB_65009... *
>Cluster 31792
0	51aa, >HDALDHFB_80658... *
>Cluster 31793
0	51aa, >HDALDHFB_82251... *
>Cluster 31794
0	51aa, >HDALDHFB_85650... *
>Cluster 31795
0	51aa, >HDALDHFB_85890... *
>Cluster 31796
0	51aa, >HDALDHFB_105159... *
>Cluster 31797
0	51aa, >HDALDHFB_106610... *
>Cluster 31798
0	51aa, >HDALDHFB_115094... *
>Cluster 31799
0	51aa, >HDALDHFB_133260... *
>Cluster 31800
0	51aa, >HDALDHFB_135710... *
>Cluster 31801
0	51aa, >HDALDHFB_140648... *
>Cluster 31802
0	51aa, >HDALDHFB_150108... *
>Cluster 31803
0	51aa, >HDALDHFB_157036... *
>Cluster 31804
0	51aa, >HDALDHFB_160381... *
>Cluster 31805
0	51aa, >HDALDHFB_174867... *
>Cluster 31806
0	51aa, >HDALDHFB_199394... *
>Cluster 31807
0	51aa, >HDALDHFB_203046... *
>Cluster 31808
0	51aa, >HDALDHFB_209977... *
>Cluster 31809
0	51aa, >HDALDHFB_221861... *
>Cluster 31810
0	51aa, >HDALDHFB_223750... *
>Cluster 31811
0	51aa, >HENMDNCI_12815... *
>Cluster 31812
0	51aa, >HENMDNCI_16483... *
>Cluster 31813
0	51aa, >HENMDNCI_19678... *
>Cluster 31814
0	51aa, >HENMDNCI_48744... *
>Cluster 31815
0	51aa, >HENMDNCI_64167... *
>Cluster 31816
0	51aa, >HENMDNCI_71312... *
>Cluster 31817
0	51aa, >HENMDNCI_85479... *
>Cluster 31818
0	51aa, >HENMDNCI_130419... *
>Cluster 31819
0	51aa, >HENMDNCI_177414... *
>Cluster 31820
0	51aa, >PJJNKMKO_16786... *
>Cluster 31821
0	51aa, >PJJNKMKO_17163... *
>Cluster 31822
0	51aa, >PJJNKMKO_25462... *
>Cluster 31823
0	51aa, >PJJNKMKO_32087... *
>Cluster 31824
0	51aa, >PJJNKMKO_60970... *
>Cluster 31825
0	51aa, >PJJNKMKO_79589... *
>Cluster 31826
0	51aa, >PJJNKMKO_128504... *
>Cluster 31827
0	51aa, >PJJNKMKO_151470... *
>Cluster 31828
0	51aa, >PJJNKMKO_163601... *
>Cluster 31829
0	51aa, >PJJNKMKO_164880... *
>Cluster 31830
0	51aa, >PJJNKMKO_180018... *
>Cluster 31831
0	51aa, >PJJNKMKO_218894... *
>Cluster 31832
0	51aa, >PJJNKMKO_238914... *
>Cluster 31833
0	51aa, >PJJNKMKO_240102... *
>Cluster 31834
0	51aa, >PJJNKMKO_268916... *
>Cluster 31835
0	51aa, >GPBGFMPE_07041... *
>Cluster 31836
0	51aa, >GPBGFMPE_08832... *
>Cluster 31837
0	51aa, >GPBGFMPE_76459... *
>Cluster 31838
0	51aa, >GPBGFMPE_163121... *
>Cluster 31839
0	50aa, >HDALDHFB_62835... *
>Cluster 31840
0	50aa, >HDALDHFB_63775... *
>Cluster 31841
0	50aa, >HDALDHFB_70365... *
>Cluster 31842
0	50aa, >HDALDHFB_110908... *
>Cluster 31843
0	50aa, >HDALDHFB_118788... *
>Cluster 31844
0	50aa, >HDALDHFB_151144... *
>Cluster 31845
0	50aa, >HDALDHFB_180458... *
>Cluster 31846
0	50aa, >HDALDHFB_180648... *
>Cluster 31847
0	50aa, >HDALDHFB_193371... *
>Cluster 31848
0	50aa, >HDALDHFB_196589... *
>Cluster 31849
0	50aa, >HDALDHFB_209810... *
>Cluster 31850
0	50aa, >HDALDHFB_211904... *
>Cluster 31851
0	50aa, >HENMDNCI_47473... *
>Cluster 31852
0	50aa, >HENMDNCI_69243... *
>Cluster 31853
0	50aa, >HENMDNCI_80699... *
>Cluster 31854
0	50aa, >HENMDNCI_172205... *
>Cluster 31855
0	50aa, >PJJNKMKO_15927... *
>Cluster 31856
0	50aa, >PJJNKMKO_35115... *
>Cluster 31857
0	50aa, >PJJNKMKO_65389... *
>Cluster 31858
0	50aa, >PJJNKMKO_84151... *
>Cluster 31859
0	50aa, >PJJNKMKO_106892... *
>Cluster 31860
0	50aa, >PJJNKMKO_128433... *
>Cluster 31861
0	50aa, >PJJNKMKO_140048... *
>Cluster 31862
0	50aa, >PJJNKMKO_170003... *
>Cluster 31863
0	50aa, >PJJNKMKO_186993... *
>Cluster 31864
0	50aa, >PJJNKMKO_189721... *
>Cluster 31865
0	50aa, >PJJNKMKO_232964... *
>Cluster 31866
0	50aa, >PJJNKMKO_238109... *
>Cluster 31867
0	50aa, >PJJNKMKO_251192... *
>Cluster 31868
0	50aa, >PJJNKMKO_273724... *
>Cluster 31869
0	50aa, >GPBGFMPE_53998... *
>Cluster 31870
0	49aa, >HDALDHFB_16649... *
>Cluster 31871
0	49aa, >HDALDHFB_57540... *
>Cluster 31872
0	49aa, >HDALDHFB_100175... *
>Cluster 31873
0	49aa, >HDALDHFB_110355... *
>Cluster 31874
0	49aa, >HDALDHFB_112140... *
>Cluster 31875
0	49aa, >HDALDHFB_113165... *
>Cluster 31876
0	49aa, >HDALDHFB_123194... *
>Cluster 31877
0	49aa, >HDALDHFB_137312... *
>Cluster 31878
0	49aa, >HDALDHFB_195696... *
>Cluster 31879
0	49aa, >HDALDHFB_196212... *
>Cluster 31880
0	49aa, >HDALDHFB_210550... *
>Cluster 31881
0	49aa, >HENMDNCI_72544... *
>Cluster 31882
0	49aa, >HENMDNCI_84662... *
>Cluster 31883
0	49aa, >HENMDNCI_99838... *
>Cluster 31884
0	49aa, >HENMDNCI_167725... *
>Cluster 31885
0	49aa, >HENMDNCI_195543... *
>Cluster 31886
0	49aa, >PJJNKMKO_62814... *
>Cluster 31887
0	49aa, >PJJNKMKO_84133... *
>Cluster 31888
0	49aa, >PJJNKMKO_98800... *
>Cluster 31889
0	49aa, >PJJNKMKO_149351... *
>Cluster 31890
0	49aa, >PJJNKMKO_167810... *
>Cluster 31891
0	49aa, >PJJNKMKO_193791... *
>Cluster 31892
0	49aa, >PJJNKMKO_222904... *
>Cluster 31893
0	49aa, >PJJNKMKO_240319... *
>Cluster 31894
0	49aa, >GPBGFMPE_58725... *
>Cluster 31895
0	49aa, >GPBGFMPE_123543... *
>Cluster 31896
0	48aa, >HDALDHFB_21211... *
>Cluster 31897
0	48aa, >HDALDHFB_27539... *
>Cluster 31898
0	48aa, >HDALDHFB_37330... *
>Cluster 31899
0	48aa, >HDALDHFB_42803... *
>Cluster 31900
0	48aa, >HDALDHFB_59670... *
>Cluster 31901
0	48aa, >HDALDHFB_61584... *
>Cluster 31902
0	48aa, >HDALDHFB_78424... *
>Cluster 31903
0	48aa, >HDALDHFB_87478... *
>Cluster 31904
0	48aa, >HDALDHFB_90866... *
>Cluster 31905
0	48aa, >HDALDHFB_92153... *
>Cluster 31906
0	48aa, >HDALDHFB_111377... *
>Cluster 31907
0	48aa, >HDALDHFB_117233... *
>Cluster 31908
0	48aa, >HDALDHFB_120385... *
>Cluster 31909
0	48aa, >HDALDHFB_136395... *
>Cluster 31910
0	48aa, >HDALDHFB_168325... *
>Cluster 31911
0	48aa, >HDALDHFB_201283... *
>Cluster 31912
0	48aa, >HDALDHFB_216300... *
>Cluster 31913
0	48aa, >HENMDNCI_02796... *
>Cluster 31914
0	48aa, >HENMDNCI_92199... *
>Cluster 31915
0	48aa, >HENMDNCI_115293... *
>Cluster 31916
0	48aa, >HENMDNCI_128079... *
>Cluster 31917
0	48aa, >HENMDNCI_144596... *
>Cluster 31918
0	48aa, >PJJNKMKO_22005... *
>Cluster 31919
0	48aa, >PJJNKMKO_32461... *
>Cluster 31920
0	48aa, >PJJNKMKO_51334... *
>Cluster 31921
0	48aa, >PJJNKMKO_79751... *
>Cluster 31922
0	48aa, >PJJNKMKO_109656... *
>Cluster 31923
0	48aa, >PJJNKMKO_144061... *
>Cluster 31924
0	48aa, >PJJNKMKO_158065... *
>Cluster 31925
0	48aa, >PJJNKMKO_161291... *
>Cluster 31926
0	48aa, >PJJNKMKO_167247... *
>Cluster 31927
0	48aa, >PJJNKMKO_179669... *
>Cluster 31928
0	48aa, >PJJNKMKO_220898... *
>Cluster 31929
0	48aa, >PJJNKMKO_226353... *
>Cluster 31930
0	48aa, >PJJNKMKO_244641... *
>Cluster 31931
0	48aa, >GPBGFMPE_36709... *
>Cluster 31932
0	48aa, >GPBGFMPE_45785... *
>Cluster 31933
0	48aa, >GPBGFMPE_86923... *
>Cluster 31934
0	48aa, >GPBGFMPE_98981... *
>Cluster 31935
0	48aa, >GPBGFMPE_113726... *
>Cluster 31936
0	48aa, >GPBGFMPE_171504... *
>Cluster 31937
0	47aa, >HDALDHFB_04467... *
>Cluster 31938
0	47aa, >HDALDHFB_13563... *
>Cluster 31939
0	47aa, >HDALDHFB_23003... *
>Cluster 31940
0	47aa, >HDALDHFB_61025... *
>Cluster 31941
0	47aa, >HDALDHFB_68900... *
>Cluster 31942
0	47aa, >HDALDHFB_70653... *
>Cluster 31943
0	47aa, >HDALDHFB_76902... *
>Cluster 31944
0	47aa, >HDALDHFB_110154... *
>Cluster 31945
0	47aa, >HDALDHFB_113193... *
>Cluster 31946
0	47aa, >HDALDHFB_139534... *
>Cluster 31947
0	47aa, >HDALDHFB_145434... *
>Cluster 31948
0	47aa, >HDALDHFB_176948... *
>Cluster 31949
0	47aa, >HDALDHFB_183788... *
>Cluster 31950
0	47aa, >HDALDHFB_191313... *
>Cluster 31951
0	47aa, >HDALDHFB_208507... *
>Cluster 31952
0	47aa, >HENMDNCI_08461... *
>Cluster 31953
0	47aa, >HENMDNCI_55249... *
>Cluster 31954
0	47aa, >HENMDNCI_55529... *
>Cluster 31955
0	47aa, >HENMDNCI_86877... *
>Cluster 31956
0	47aa, >HENMDNCI_122358... *
>Cluster 31957
0	47aa, >HENMDNCI_157333... *
>Cluster 31958
0	47aa, >HENMDNCI_169655... *
>Cluster 31959
0	47aa, >PJJNKMKO_04269... *
>Cluster 31960
0	47aa, >PJJNKMKO_36450... *
>Cluster 31961
0	47aa, >PJJNKMKO_71215... *
>Cluster 31962
0	47aa, >PJJNKMKO_127095... *
>Cluster 31963
0	47aa, >PJJNKMKO_127665... *
>Cluster 31964
0	47aa, >PJJNKMKO_132556... *
>Cluster 31965
0	47aa, >PJJNKMKO_208941... *
>Cluster 31966
0	47aa, >PJJNKMKO_209273... *
>Cluster 31967
0	47aa, >PJJNKMKO_224286... *
>Cluster 31968
0	47aa, >PJJNKMKO_241830... *
>Cluster 31969
0	47aa, >PJJNKMKO_251725... *
>Cluster 31970
0	47aa, >PJJNKMKO_260681... *
>Cluster 31971
0	47aa, >PJJNKMKO_265095... *
>Cluster 31972
0	47aa, >GPBGFMPE_06149... *
>Cluster 31973
0	47aa, >GPBGFMPE_13839... *
>Cluster 31974
0	47aa, >GPBGFMPE_134407... *
>Cluster 31975
0	46aa, >HDALDHFB_23591... *
>Cluster 31976
0	46aa, >HDALDHFB_38322... *
>Cluster 31977
0	46aa, >HDALDHFB_65321... *
>Cluster 31978
0	46aa, >HDALDHFB_75197... *
>Cluster 31979
0	46aa, >HDALDHFB_97541... *
>Cluster 31980
0	46aa, >HDALDHFB_121185... *
>Cluster 31981
0	46aa, >HDALDHFB_126043... *
>Cluster 31982
0	46aa, >HDALDHFB_146134... *
>Cluster 31983
0	46aa, >HDALDHFB_150086... *
>Cluster 31984
0	46aa, >HDALDHFB_178568... *
>Cluster 31985
0	46aa, >HDALDHFB_191869... *
>Cluster 31986
0	46aa, >HDALDHFB_195975... *
>Cluster 31987
0	46aa, >HDALDHFB_215950... *
>Cluster 31988
0	46aa, >HDALDHFB_217152... *
>Cluster 31989
0	46aa, >HDALDHFB_220544... *
>Cluster 31990
0	46aa, >HENMDNCI_33273... *
>Cluster 31991
0	46aa, >HENMDNCI_100242... *
>Cluster 31992
0	46aa, >HENMDNCI_108627... *
>Cluster 31993
0	46aa, >HENMDNCI_191694... *
>Cluster 31994
0	46aa, >PJJNKMKO_146702... *
>Cluster 31995
0	46aa, >PJJNKMKO_158930... *
>Cluster 31996
0	46aa, >PJJNKMKO_203831... *
>Cluster 31997
0	46aa, >PJJNKMKO_214083... *
>Cluster 31998
0	46aa, >PJJNKMKO_250185... *
>Cluster 31999
0	46aa, >PJJNKMKO_254206... *
>Cluster 32000
0	46aa, >GPBGFMPE_79424... *
>Cluster 32001
0	46aa, >GPBGFMPE_173267... *
>Cluster 32002
0	45aa, >HDALDHFB_33609... *
>Cluster 32003
0	45aa, >HDALDHFB_38854... *
>Cluster 32004
0	45aa, >HDALDHFB_41802... *
>Cluster 32005
0	45aa, >HDALDHFB_69016... *
>Cluster 32006
0	45aa, >HDALDHFB_72760... *
>Cluster 32007
0	45aa, >HDALDHFB_99738... *
>Cluster 32008
0	45aa, >HDALDHFB_198019... *
>Cluster 32009
0	45aa, >HDALDHFB_201931... *
>Cluster 32010
0	45aa, >HENMDNCI_33262... *
>Cluster 32011
0	45aa, >HENMDNCI_60166... *
>Cluster 32012
0	45aa, >HENMDNCI_194982... *
>Cluster 32013
0	45aa, >PJJNKMKO_25439... *
>Cluster 32014
0	45aa, >PJJNKMKO_33687... *
>Cluster 32015
0	45aa, >PJJNKMKO_54458... *
>Cluster 32016
0	45aa, >PJJNKMKO_60969... *
>Cluster 32017
0	45aa, >PJJNKMKO_60992... *
>Cluster 32018
0	45aa, >PJJNKMKO_88318... *
>Cluster 32019
0	45aa, >PJJNKMKO_127577... *
>Cluster 32020
0	45aa, >PJJNKMKO_134122... *
>Cluster 32021
0	45aa, >PJJNKMKO_169146... *
>Cluster 32022
0	45aa, >PJJNKMKO_188629... *
>Cluster 32023
0	45aa, >PJJNKMKO_194052... *
>Cluster 32024
0	45aa, >PJJNKMKO_240483... *
>Cluster 32025
0	45aa, >GPBGFMPE_02285... *
>Cluster 32026
0	45aa, >GPBGFMPE_54571... *
>Cluster 32027
0	45aa, >GPBGFMPE_91394... *
>Cluster 32028
0	45aa, >GPBGFMPE_153562... *
>Cluster 32029
0	44aa, >HDALDHFB_04851... *
>Cluster 32030
0	44aa, >HDALDHFB_06513... *
>Cluster 32031
0	44aa, >HDALDHFB_60200... *
>Cluster 32032
0	44aa, >HDALDHFB_65211... *
>Cluster 32033
0	44aa, >HDALDHFB_66407... *
>Cluster 32034
0	44aa, >HDALDHFB_81131... *
>Cluster 32035
0	44aa, >HDALDHFB_99234... *
>Cluster 32036
0	44aa, >HDALDHFB_101155... *
>Cluster 32037
0	44aa, >HDALDHFB_120032... *
>Cluster 32038
0	44aa, >HDALDHFB_141637... *
>Cluster 32039
0	44aa, >HDALDHFB_147474... *
>Cluster 32040
0	44aa, >HDALDHFB_152455... *
>Cluster 32041
0	44aa, >HDALDHFB_158894... *
>Cluster 32042
0	44aa, >HDALDHFB_162127... *
>Cluster 32043
0	44aa, >HDALDHFB_186154... *
>Cluster 32044
0	44aa, >HDALDHFB_188174... *
>Cluster 32045
0	44aa, >HDALDHFB_195554... *
>Cluster 32046
0	44aa, >HDALDHFB_212123... *
>Cluster 32047
0	44aa, >HENMDNCI_24483... *
>Cluster 32048
0	44aa, >HENMDNCI_160184... *
>Cluster 32049
0	44aa, >PJJNKMKO_04354... *
>Cluster 32050
0	44aa, >PJJNKMKO_23675... *
>Cluster 32051
0	44aa, >PJJNKMKO_43173... *
>Cluster 32052
0	44aa, >PJJNKMKO_115460... *
>Cluster 32053
0	44aa, >PJJNKMKO_120290... *
>Cluster 32054
0	44aa, >PJJNKMKO_131969... *
>Cluster 32055
0	44aa, >PJJNKMKO_133375... *
>Cluster 32056
0	44aa, >PJJNKMKO_177258... *
>Cluster 32057
0	44aa, >PJJNKMKO_180618... *
>Cluster 32058
0	44aa, >PJJNKMKO_199948... *
>Cluster 32059
0	44aa, >PJJNKMKO_243241... *
>Cluster 32060
0	44aa, >PJJNKMKO_249076... *
>Cluster 32061
0	44aa, >PJJNKMKO_252750... *
>Cluster 32062
0	44aa, >GPBGFMPE_07607... *
>Cluster 32063
0	44aa, >GPBGFMPE_19023... *
>Cluster 32064
0	44aa, >GPBGFMPE_46635... *
>Cluster 32065
0	44aa, >GPBGFMPE_65007... *
>Cluster 32066
0	43aa, >HDALDHFB_09557... *
>Cluster 32067
0	43aa, >HDALDHFB_23124... *
>Cluster 32068
0	43aa, >HDALDHFB_73757... *
>Cluster 32069
0	43aa, >HDALDHFB_107784... *
>Cluster 32070
0	43aa, >HDALDHFB_178341... *
>Cluster 32071
0	43aa, >HDALDHFB_192325... *
>Cluster 32072
0	43aa, >HDALDHFB_196875... *
>Cluster 32073
0	43aa, >HDALDHFB_214494... *
>Cluster 32074
0	43aa, >HDALDHFB_216683... *
>Cluster 32075
0	43aa, >HDALDHFB_216975... *
>Cluster 32076
0	43aa, >HDALDHFB_219859... *
>Cluster 32077
0	43aa, >HENMDNCI_57348... *
>Cluster 32078
0	43aa, >HENMDNCI_63806... *
>Cluster 32079
0	43aa, >HENMDNCI_99900... *
>Cluster 32080
0	43aa, >PJJNKMKO_84105... *
>Cluster 32081
0	43aa, >PJJNKMKO_117186... *
>Cluster 32082
0	43aa, >PJJNKMKO_169749... *
>Cluster 32083
0	43aa, >PJJNKMKO_235035... *
>Cluster 32084
0	43aa, >PJJNKMKO_237911... *
>Cluster 32085
0	43aa, >GPBGFMPE_02326... *
>Cluster 32086
0	43aa, >GPBGFMPE_15949... *
>Cluster 32087
0	42aa, >HDALDHFB_16972... *
>Cluster 32088
0	42aa, >HDALDHFB_48303... *
>Cluster 32089
0	42aa, >HDALDHFB_66461... *
>Cluster 32090
0	42aa, >HDALDHFB_71400... *
>Cluster 32091
0	42aa, >HDALDHFB_94726... *
>Cluster 32092
0	42aa, >HDALDHFB_104191... *
>Cluster 32093
0	42aa, >HDALDHFB_138858... *
>Cluster 32094
0	42aa, >HDALDHFB_155361... *
>Cluster 32095
0	42aa, >HDALDHFB_192700... *
>Cluster 32096
0	42aa, >HDALDHFB_193873... *
>Cluster 32097
0	42aa, >HDALDHFB_203236... *
>Cluster 32098
0	42aa, >HDALDHFB_221430... *
>Cluster 32099
0	42aa, >HENMDNCI_75382... *
>Cluster 32100
0	42aa, >HENMDNCI_195589... *
>Cluster 32101
0	42aa, >PJJNKMKO_59454... *
>Cluster 32102
0	42aa, >PJJNKMKO_225149... *
>Cluster 32103
0	42aa, >GPBGFMPE_20557... *
>Cluster 32104
0	42aa, >GPBGFMPE_50125... *
>Cluster 32105
0	41aa, >HDALDHFB_80108... *
>Cluster 32106
0	41aa, >HDALDHFB_86176... *
>Cluster 32107
0	41aa, >HDALDHFB_90521... *
>Cluster 32108
0	41aa, >HDALDHFB_116433... *
>Cluster 32109
0	41aa, >HDALDHFB_125429... *
>Cluster 32110
0	41aa, >HDALDHFB_129797... *
>Cluster 32111
0	41aa, >HDALDHFB_135204... *
>Cluster 32112
0	41aa, >HDALDHFB_143924... *
>Cluster 32113
0	41aa, >HDALDHFB_172396... *
>Cluster 32114
0	41aa, >HDALDHFB_181113... *
>Cluster 32115
0	41aa, >HDALDHFB_197237... *
>Cluster 32116
0	41aa, >HDALDHFB_200593... *
>Cluster 32117
0	41aa, >HDALDHFB_202184... *
>Cluster 32118
0	41aa, >HENMDNCI_51656... *
>Cluster 32119
0	41aa, >HENMDNCI_197066... *
>Cluster 32120
0	41aa, >PJJNKMKO_82281... *
>Cluster 32121
0	41aa, >PJJNKMKO_88063... *
>Cluster 32122
0	41aa, >PJJNKMKO_151038... *
>Cluster 32123
0	41aa, >PJJNKMKO_193897... *
>Cluster 32124
0	41aa, >GPBGFMPE_20181... *
>Cluster 32125
0	41aa, >GPBGFMPE_33675... *
>Cluster 32126
0	41aa, >GPBGFMPE_100748... *
>Cluster 32127
0	40aa, >HDALDHFB_20390... *
>Cluster 32128
0	40aa, >HDALDHFB_20737... *
>Cluster 32129
0	40aa, >HDALDHFB_28109... *
>Cluster 32130
0	40aa, >HDALDHFB_37001... *
>Cluster 32131
0	40aa, >HDALDHFB_38424... *
>Cluster 32132
0	40aa, >HDALDHFB_73266... *
>Cluster 32133
0	40aa, >HDALDHFB_80424... *
>Cluster 32134
0	40aa, >HDALDHFB_80439... *
>Cluster 32135
0	40aa, >HDALDHFB_87092... *
>Cluster 32136
0	40aa, >HDALDHFB_173344... *
>Cluster 32137
0	40aa, >HDALDHFB_200696... *
>Cluster 32138
0	40aa, >HDALDHFB_207470... *
>Cluster 32139
0	40aa, >HENMDNCI_24759... *
>Cluster 32140
0	40aa, >HENMDNCI_92413... *
>Cluster 32141
0	40aa, >HENMDNCI_107732... *
>Cluster 32142
0	40aa, >HENMDNCI_186013... *
>Cluster 32143
0	40aa, >PJJNKMKO_51396... *
>Cluster 32144
0	40aa, >PJJNKMKO_71429... *
>Cluster 32145
0	40aa, >PJJNKMKO_152352... *
>Cluster 32146
0	40aa, >GPBGFMPE_65373... *
>Cluster 32147
0	39aa, >HDALDHFB_11143... *
>Cluster 32148
0	39aa, >HDALDHFB_55770... *
>Cluster 32149
0	39aa, >HDALDHFB_60521... *
>Cluster 32150
0	39aa, >HDALDHFB_72996... *
>Cluster 32151
0	39aa, >HDALDHFB_177365... *
>Cluster 32152
0	39aa, >HENMDNCI_14290... *
>Cluster 32153
0	39aa, >HENMDNCI_31312... *
>Cluster 32154
0	39aa, >PJJNKMKO_159151... *
>Cluster 32155
0	39aa, >PJJNKMKO_231632... *
>Cluster 32156
0	38aa, >HDALDHFB_145425... *
>Cluster 32157
0	38aa, >HDALDHFB_151441... *
>Cluster 32158
0	38aa, >HDALDHFB_161906... *
>Cluster 32159
0	38aa, >HDALDHFB_193509... *
>Cluster 32160
0	38aa, >HENMDNCI_52306... *
>Cluster 32161
0	38aa, >HENMDNCI_93833... *
>Cluster 32162
0	38aa, >PJJNKMKO_18781... *
>Cluster 32163
0	38aa, >PJJNKMKO_41313... *
>Cluster 32164
0	38aa, >PJJNKMKO_79225... *
>Cluster 32165
0	38aa, >PJJNKMKO_83545... *
>Cluster 32166
0	38aa, >PJJNKMKO_84521... *
>Cluster 32167
0	38aa, >PJJNKMKO_105417... *
>Cluster 32168
0	38aa, >PJJNKMKO_203172... *
>Cluster 32169
0	38aa, >GPBGFMPE_05757... *
>Cluster 32170
0	38aa, >GPBGFMPE_26716... *
>Cluster 32171
0	38aa, >GPBGFMPE_35357... *
>Cluster 32172
0	37aa, >HDALDHFB_37987... *
>Cluster 32173
0	37aa, >HDALDHFB_130204... *
>Cluster 32174
0	37aa, >HDALDHFB_130947... *
>Cluster 32175
0	37aa, >HDALDHFB_166156... *
>Cluster 32176
0	37aa, >HDALDHFB_209754... *
>Cluster 32177
0	37aa, >PJJNKMKO_60937... *
>Cluster 32178
0	37aa, >PJJNKMKO_131228... *
>Cluster 32179
0	37aa, >PJJNKMKO_186513... *
>Cluster 32180
0	37aa, >PJJNKMKO_193581... *
>Cluster 32181
0	37aa, >PJJNKMKO_218914... *
>Cluster 32182
0	37aa, >PJJNKMKO_243104... *
>Cluster 32183
0	37aa, >GPBGFMPE_08215... *
>Cluster 32184
0	37aa, >GPBGFMPE_140807... *
>Cluster 32185
0	36aa, >HDALDHFB_05528... *
>Cluster 32186
0	36aa, >HDALDHFB_35234... *
>Cluster 32187
0	36aa, >HDALDHFB_181228... *
>Cluster 32188
0	36aa, >HDALDHFB_194491... *
>Cluster 32189
0	36aa, >HENMDNCI_09354... *
>Cluster 32190
0	36aa, >HENMDNCI_53429... *
>Cluster 32191
0	36aa, >PJJNKMKO_25221... *
>Cluster 32192
0	36aa, >PJJNKMKO_42051... *
>Cluster 32193
0	36aa, >PJJNKMKO_51990... *
>Cluster 32194
0	36aa, >PJJNKMKO_57710... *
>Cluster 32195
0	36aa, >PJJNKMKO_94463... *
>Cluster 32196
0	36aa, >PJJNKMKO_123089... *
>Cluster 32197
0	36aa, >PJJNKMKO_148453... *
>Cluster 32198
0	36aa, >PJJNKMKO_235310... *
>Cluster 32199
0	36aa, >PJJNKMKO_249328... *
>Cluster 32200
0	36aa, >PJJNKMKO_253579... *
>Cluster 32201
0	36aa, >GPBGFMPE_22270... *
>Cluster 32202
0	35aa, >HDALDHFB_71311... *
>Cluster 32203
0	35aa, >HDALDHFB_72393... *
>Cluster 32204
0	35aa, >HDALDHFB_103437... *
>Cluster 32205
0	35aa, >HDALDHFB_120696... *
>Cluster 32206
0	35aa, >HDALDHFB_124045... *
>Cluster 32207
0	35aa, >HDALDHFB_180756... *
>Cluster 32208
0	35aa, >HDALDHFB_199786... *
>Cluster 32209
0	35aa, >HENMDNCI_10898... *
>Cluster 32210
0	35aa, >PJJNKMKO_59513... *
>Cluster 32211
0	35aa, >PJJNKMKO_242765... *
>Cluster 32212
0	35aa, >GPBGFMPE_102021... *
>Cluster 32213
0	35aa, >GPBGFMPE_107910... *
>Cluster 32214
0	34aa, >HDALDHFB_30599... *
>Cluster 32215
0	34aa, >HDALDHFB_73484... *
>Cluster 32216
0	34aa, >HDALDHFB_76430... *
>Cluster 32217
0	34aa, >HDALDHFB_177690... *
>Cluster 32218
0	34aa, >HDALDHFB_188927... *
>Cluster 32219
0	34aa, >HENMDNCI_58166... *
>Cluster 32220
0	34aa, >HENMDNCI_64548... *
>Cluster 32221
0	34aa, >HENMDNCI_71399... *
>Cluster 32222
0	34aa, >HENMDNCI_79838... *
>Cluster 32223
0	34aa, >HENMDNCI_117402... *
>Cluster 32224
0	34aa, >PJJNKMKO_192401... *
>Cluster 32225
0	34aa, >PJJNKMKO_192987... *
>Cluster 32226
0	34aa, >PJJNKMKO_250785... *
>Cluster 32227
0	34aa, >GPBGFMPE_50877... *
>Cluster 32228
0	34aa, >GPBGFMPE_115049... *
>Cluster 32229
0	33aa, >HDALDHFB_149578... *
>Cluster 32230
0	33aa, >HDALDHFB_152540... *
>Cluster 32231
0	33aa, >HDALDHFB_198974... *
>Cluster 32232
0	33aa, >HDALDHFB_212018... *
>Cluster 32233
0	33aa, >PJJNKMKO_72821... *
>Cluster 32234
0	33aa, >GPBGFMPE_32846... *
>Cluster 32235
0	32aa, >HDALDHFB_92892... *
>Cluster 32236
0	32aa, >HDALDHFB_94723... *
>Cluster 32237
0	32aa, >HENMDNCI_72267... *
>Cluster 32238
0	32aa, >HENMDNCI_80904... *
>Cluster 32239
0	32aa, >HENMDNCI_87138... *
>Cluster 32240
0	32aa, >PJJNKMKO_85301... *
>Cluster 32241
0	32aa, >PJJNKMKO_136652... *
>Cluster 32242
0	32aa, >PJJNKMKO_234041... *
>Cluster 32243
0	32aa, >GPBGFMPE_01721... *
>Cluster 32244
0	31aa, >HDALDHFB_83047... *
>Cluster 32245
0	31aa, >HDALDHFB_92262... *
>Cluster 32246
0	31aa, >HDALDHFB_95249... *
>Cluster 32247
0	31aa, >HDALDHFB_222491... *
>Cluster 32248
0	31aa, >HENMDNCI_95932... *
>Cluster 32249
0	31aa, >PJJNKMKO_100305... *
>Cluster 32250
0	31aa, >GPBGFMPE_19150... *
>Cluster 32251
0	30aa, >HDALDHFB_01252... *
>Cluster 32252
0	30aa, >HENMDNCI_77311... *
>Cluster 32253
0	30aa, >PJJNKMKO_14362... *
>Cluster 32254
0	30aa, >PJJNKMKO_174699... *
>Cluster 32255
0	30aa, >PJJNKMKO_185808... *
>Cluster 32256
0	30aa, >PJJNKMKO_218445... *
>Cluster 32257
0	30aa, >PJJNKMKO_234012... *
>Cluster 32258
0	30aa, >GPBGFMPE_29092... *
>Cluster 32259
0	30aa, >GPBGFMPE_66568... *
>Cluster 32260
0	29aa, >HDALDHFB_05193... *
>Cluster 32261
0	29aa, >HDALDHFB_127543... *
>Cluster 32262
0	29aa, >HDALDHFB_160786... *
>Cluster 32263
0	29aa, >HDALDHFB_181558... *
>Cluster 32264
0	29aa, >HDALDHFB_217550... *
>Cluster 32265
0	29aa, >PJJNKMKO_154300... *
>Cluster 32266
0	29aa, >PJJNKMKO_193564... *
>Cluster 32267
0	29aa, >PJJNKMKO_197379... *
>Cluster 32268
0	29aa, >PJJNKMKO_235384... *
>Cluster 32269
0	29aa, >PJJNKMKO_260303... *
>Cluster 32270
0	29aa, >PJJNKMKO_265097... *
>Cluster 32271
0	29aa, >GPBGFMPE_22176... *
>Cluster 32272
0	29aa, >GPBGFMPE_34033... *
>Cluster 32273
0	29aa, >GPBGFMPE_37162... *
>Cluster 32274
0	29aa, >GPBGFMPE_38594... *
>Cluster 32275
0	29aa, >GPBGFMPE_45403... *
>Cluster 32276
0	29aa, >GPBGFMPE_89845... *
```
