## Supplementary material for "Metagenome-wide measurement of protein synthesis in the human fecal microbiota using MetaRibo-Seq": smallproteins.clstr

```
>Cluster 0
0	26aa, >1072... *
1	22aa, >1439... at 86.36%
2	26aa, >3864... at 76.92%
3	26aa, >3865... at 76.92%
4	23aa, >4095... at 78.26%
5	23aa, >4109... at 78.26%
6	23aa, >4209... at 78.26%
7	22aa, >4210... at 86.36%
8	24aa, >4251... at 83.33%
9	21aa, >4585... at 90.48%
10	24aa, >6048... at 75.00%
11	26aa, >6091... at 100.00%
12	25aa, >6668... at 80.00%
>Cluster 1
0	29aa, >159... *
1	24aa, >802... at 70.83%
2	22aa, >968... at 77.27%
3	22aa, >1160... at 72.73%
4	24aa, >1182... at 75.00%
5	22aa, >2209... at 72.73%
6	20aa, >2547... at 75.00%
7	22aa, >3273... at 72.73%
8	20aa, >3352... at 75.00%
>Cluster 2
0	24aa, >54... at 75.00%
1	21aa, >625... at 80.95%
2	24aa, >911... at 75.00%
3	28aa, >1752... *
4	23aa, >1933... at 73.91%
5	21aa, >2015... at 71.43%
6	21aa, >3100... at 85.71%
7	24aa, >3852... at 70.83%
8	23aa, >3998... at 73.91%
>Cluster 3
0	23aa, >2508... at 73.91%
1	28aa, >4305... *
2	22aa, >4496... at 77.27%
3	22aa, >4550... at 77.27%
4	28aa, >4580... at 89.29%
5	25aa, >4731... at 72.00%
6	28aa, >5343... at 75.00%
7	26aa, >6331... at 96.15%
8	26aa, >6332... at 84.62%
>Cluster 4
0	21aa, >1216... at 85.71%
1	26aa, >3043... at 96.15%
2	24aa, >3175... at 91.67%
3	24aa, >3755... at 87.50%
4	23aa, >4303... at 73.91%
5	23aa, >4434... at 73.91%
6	21aa, >5163... at 71.43%
7	29aa, >5253... *
>Cluster 5
0	23aa, >3955... at 78.26%
1	28aa, >4320... *
2	27aa, >4332... at 74.07%
3	28aa, >4576... at 92.86%
4	24aa, >5894... at 75.00%
5	23aa, >5899... at 73.91%
6	25aa, >6153... at 88.00%
7	28aa, >6774... at 96.43%
>Cluster 6
0	25aa, >503... at 92.00%
1	25aa, >1212... at 84.00%
2	25aa, >1967... at 88.00%
3	25aa, >2667... at 92.00%
4	25aa, >3179... at 84.00%
5	28aa, >4787... *
6	24aa, >5171... at 87.50%
7	24aa, >5842... at 87.50%
>Cluster 7
0	25aa, >363... *
1	25aa, >1494... at 80.00%
2	22aa, >2791... at 86.36%
3	23aa, >3467... at 86.96%
4	20aa, >4349... at 80.00%
5	21aa, >6188... at 76.19%
6	20aa, >6442... at 85.00%
>Cluster 8
0	21aa, >559... at 71.43%
1	21aa, >4097... at 76.19%
2	21aa, >4312... at 76.19%
3	21aa, >4318... at 76.19%
4	21aa, >4698... at 76.19%
5	22aa, >6268... at 95.45%
6	23aa, >6509... *
>Cluster 9
0	29aa, >394... *
1	23aa, >1728... at 82.61%
2	29aa, >4707... at 86.21%
3	25aa, >6021... at 80.00%
4	20aa, >6549... at 75.00%
5	20aa, >6550... at 75.00%
>Cluster 10
0	24aa, >570... at 70.83%
1	20aa, >1477... at 80.00%
2	22aa, >2101... at 72.73%
3	22aa, >2974... at 72.73%
4	29aa, >3085... *
5	21aa, >6469... at 76.19%
>Cluster 11
0	24aa, >3180... at 95.83%
1	28aa, >3472... at 89.29%
2	24aa, >3968... at 95.83%
3	24aa, >3969... at 95.83%
4	29aa, >4231... *
5	23aa, >6242... at 82.61%
>Cluster 12
0	28aa, >342... *
1	28aa, >343... at 100.00%
2	27aa, >1236... at 85.19%
3	27aa, >2005... at 74.07%
4	27aa, >3448... at 74.07%
5	27aa, >4417... at 74.07%
>Cluster 13
0	28aa, >422... *
1	21aa, >1388... at 71.43%
2	22aa, >1830... at 77.27%
3	21aa, >1946... at 71.43%
4	21aa, >2298... at 76.19%
5	21aa, >2465... at 76.19%
>Cluster 14
0	28aa, >810... *
1	26aa, >2516... at 100.00%
2	27aa, >4039... at 70.37%
3	20aa, >4287... at 75.00%
4	27aa, >4615... at 70.37%
5	27aa, >6255... at 81.48%
>Cluster 15
0	27aa, >143... *
1	25aa, >1630... at 76.00%
2	23aa, >1937... at 73.91%
3	25aa, >2218... at 72.00%
4	24aa, >3804... at 70.83%
5	21aa, >4004... at 71.43%
>Cluster 16
0	20aa, >858... at 80.00%
1	27aa, >1753... *
2	20aa, >1997... at 80.00%
3	21aa, >2643... at 85.71%
4	27aa, >2997... at 92.59%
5	21aa, >6178... at 80.95%
>Cluster 17
0	23aa, >5958... at 95.65%
1	23aa, >5972... at 95.65%
2	27aa, >6064... *
3	27aa, >6088... at 92.59%
4	24aa, >6461... at 83.33%
5	24aa, >6462... at 83.33%
>Cluster 18
0	23aa, >533... at 82.61%
1	21aa, >1107... at 85.71%
2	21aa, >1275... at 85.71%
3	25aa, >2800... *
4	24aa, >4939... at 79.17%
5	23aa, >6014... at 86.96%
>Cluster 19
0	24aa, >327... at 70.83%
1	29aa, >457... *
2	22aa, >1681... at 72.73%
3	23aa, >2343... at 73.91%
4	28aa, >3966... at 71.43%
>Cluster 20
0	29aa, >2996... *
1	20aa, >6173... at 80.00%
2	26aa, >6235... at 84.62%
3	25aa, >6535... at 80.00%
4	22aa, >6578... at 72.73%
>Cluster 21
0	25aa, >412... at 72.00%
1	21aa, >583... at 90.48%
2	23aa, >1064... at 95.65%
3	28aa, >3161... *
4	26aa, >5189... at 84.62%
>Cluster 22
0	28aa, >3726... *
1	27aa, >4131... at 96.30%
2	27aa, >4378... at 96.30%
3	28aa, >6177... at 100.00%
4	28aa, >6454... at 100.00%
>Cluster 23
0	23aa, >297... at 73.91%
1	20aa, >1750... at 80.00%
2	27aa, >2016... *
3	24aa, >2390... at 70.83%
4	25aa, >3501... at 72.00%
>Cluster 24
0	23aa, >183... *
1	22aa, >619... at 90.91%
2	22aa, >4468... at 100.00%
3	23aa, >6449... at 100.00%
4	23aa, >6450... at 100.00%
>Cluster 25
0	22aa, >481... at 100.00%
1	22aa, >1006... at 100.00%
2	23aa, >1151... *
3	21aa, >6239... at 100.00%
4	21aa, >6240... at 100.00%
>Cluster 26
0	23aa, >431... at 73.91%
1	29aa, >1368... *
2	23aa, >2890... at 82.61%
3	24aa, >6171... at 70.83%
>Cluster 27
0	29aa, >1506... *
1	29aa, >1751... at 100.00%
2	20aa, >5755... at 80.00%
3	27aa, >6087... at 77.78%
>Cluster 28
0	29aa, >1688... *
1	24aa, >3257... at 79.17%
2	24aa, >3498... at 91.67%
3	25aa, >4877... at 76.00%
>Cluster 29
0	21aa, >743... at 71.43%
1	21aa, >1278... at 76.19%
2	24aa, >1525... at 70.83%
3	29aa, >3397... *
>Cluster 30
0	28aa, >385... *
1	23aa, >1096... at 86.96%
2	20aa, >1949... at 85.00%
3	25aa, >3626... at 80.00%
>Cluster 31
0	28aa, >388... *
1	27aa, >3187... at 96.30%
2	23aa, >6165... at 86.96%
3	26aa, >6631... at 88.46%
>Cluster 32
0	22aa, >181... at 72.73%
1	28aa, >824... *
2	22aa, >1581... at 72.73%
3	27aa, >3673... at 74.07%
>Cluster 33
0	27aa, >174... at 70.37%
1	28aa, >1175... *
2	28aa, >1458... at 96.43%
3	21aa, >2434... at 76.19%
>Cluster 34
0	28aa, >1532... *
1	28aa, >1533... at 100.00%
2	24aa, >1973... at 91.67%
3	21aa, >4919... at 71.43%
>Cluster 35
0	28aa, >2718... *
1	24aa, >3298... at 70.83%
2	24aa, >3688... at 75.00%
3	22aa, >3751... at 72.73%
>Cluster 36
0	21aa, >97... at 80.95%
1	20aa, >1855... at 75.00%
2	28aa, >2947... *
3	20aa, >4013... at 80.00%
>Cluster 37
0	25aa, >2611... at 100.00%
1	24aa, >2796... at 79.17%
2	28aa, >3424... *
3	28aa, >5915... at 100.00%
>Cluster 38
0	21aa, >1164... at 71.43%
1	21aa, >1165... at 71.43%
2	28aa, >3551... *
3	25aa, >6493... at 72.00%
>Cluster 39
0	28aa, >4038... *
1	28aa, >4083... at 100.00%
2	28aa, >4159... at 100.00%
3	28aa, >4515... at 100.00%
>Cluster 40
0	21aa, >1836... at 76.19%
1	24aa, >3135... at 75.00%
2	28aa, >4291... *
3	21aa, >5092... at 76.19%
>Cluster 41
0	24aa, >1530... at 70.83%
1	27aa, >1601... *
2	21aa, >3130... at 85.71%
3	24aa, >3933... at 70.83%
>Cluster 42
0	23aa, >1245... at 86.96%
1	23aa, >6059... at 86.96%
2	27aa, >6434... *
3	27aa, >6646... at 88.89%
>Cluster 43
0	25aa, >2582... *
1	21aa, >3093... at 85.71%
2	21aa, >6306... at 85.71%
3	21aa, >6307... at 80.95%
>Cluster 44
0	23aa, >3535... at 91.30%
1	23aa, >3536... at 91.30%
2	24aa, >4354... at 95.83%
3	25aa, >4720... *
>Cluster 45
0	20aa, >1042... *
1	20aa, >2031... at 100.00%
2	20aa, >6277... at 100.00%
3	20aa, >6278... at 100.00%
>Cluster 46
0	20aa, >4066... *
1	20aa, >4167... at 95.00%
2	20aa, >4173... at 100.00%
3	20aa, >4198... at 100.00%
>Cluster 47
0	29aa, >121... *
1	26aa, >1680... at 88.46%
2	24aa, >5107... at 75.00%
>Cluster 48
0	29aa, >482... *
1	29aa, >1152... at 100.00%
2	20aa, >2923... at 100.00%
>Cluster 49
0	23aa, >767... at 78.26%
1	20aa, >1580... at 80.00%
2	29aa, >1948... *
>Cluster 50
0	25aa, >1482... at 76.00%
1	23aa, >2480... at 73.91%
2	29aa, >2575... *
>Cluster 51
0	29aa, >3737... *
1	25aa, >6596... at 72.00%
2	29aa, >6602... at 100.00%
>Cluster 52
0	29aa, >5875... *
1	25aa, >5888... at 72.00%
2	24aa, >5892... at 70.83%
>Cluster 53
0	28aa, >678... *
1	24aa, >2216... at 70.83%
2	21aa, >2306... at 71.43%
>Cluster 54
0	28aa, >859... *
1	28aa, >2628... at 75.00%
2	28aa, >2894... at 100.00%
>Cluster 55
0	23aa, >739... at 91.30%
1	28aa, >1026... *
2	23aa, >2936... at 91.30%
>Cluster 56
0	28aa, >1073... *
1	21aa, >3715... at 100.00%
2	24aa, >5647... at 75.00%
>Cluster 57
0	28aa, >1342... *
1	28aa, >1343... at 92.86%
2	23aa, >3011... at 78.26%
>Cluster 58
0	22aa, >1085... at 81.82%
1	28aa, >1344... *
2	26aa, >3220... at 76.92%
>Cluster 59
0	22aa, >1463... at 90.91%
1	28aa, >1596... *
2	28aa, >6203... at 100.00%
>Cluster 60
0	21aa, >963... at 85.71%
1	21aa, >964... at 90.48%
2	28aa, >1847... *
>Cluster 61
0	25aa, >1300... at 76.00%
1	28aa, >2019... *
2	21aa, >4826... at 85.71%
>Cluster 62
0	24aa, >2636... at 75.00%
1	25aa, >2955... at 72.00%
2	28aa, >3866... *
>Cluster 63
0	28aa, >3892... *
1	28aa, >4029... at 100.00%
2	28aa, >6525... at 100.00%
>Cluster 64
0	22aa, >4666... at 100.00%
1	23aa, >5799... at 73.91%
2	28aa, >6495... *
>Cluster 65
0	23aa, >1541... at 78.26%
1	23aa, >1842... at 78.26%
2	28aa, >6527... *
>Cluster 66
0	28aa, >6625... *
1	28aa, >6633... at 100.00%
2	23aa, >6758... at 95.65%
>Cluster 67
0	26aa, >235... at 73.08%
1	26aa, >587... at 73.08%
2	27aa, >1455... *
>Cluster 68
0	23aa, >147... at 73.91%
1	27aa, >2119... *
2	24aa, >2876... at 70.83%
>Cluster 69
0	21aa, >2096... at 76.19%
1	27aa, >2457... *
2	26aa, >5106... at 76.92%
>Cluster 70
0	27aa, >2880... *
1	23aa, >6144... at 82.61%
2	27aa, >6372... at 100.00%
>Cluster 71
0	23aa, >476... at 95.65%
1	23aa, >2313... at 95.65%
2	27aa, >6694... *
>Cluster 72
0	26aa, >30... *
1	26aa, >3194... at 80.77%
2	23aa, >4771... at 73.91%
>Cluster 73
0	26aa, >2461... *
1	26aa, >4100... at 100.00%
2	26aa, >6359... at 100.00%
>Cluster 74
0	23aa, >1315... at 86.96%
1	23aa, >1424... at 86.96%
2	26aa, >2513... *
>Cluster 75
0	25aa, >1798... at 72.00%
1	26aa, >3533... *
2	25aa, >4677... at 92.00%
>Cluster 76
0	24aa, >693... at 75.00%
1	23aa, >3331... at 78.26%
2	26aa, >3580... *
>Cluster 77
0	26aa, >4163... *
1	26aa, >4252... at 92.31%
2	26aa, >4370... at 80.77%
>Cluster 78
0	22aa, >3658... at 100.00%
1	25aa, >4815... at 100.00%
2	26aa, >4915... *
>Cluster 79
0	20aa, >3040... at 80.00%
1	20aa, >3811... at 95.00%
2	26aa, >5135... *
>Cluster 80
0	26aa, >5348... *
1	21aa, >6551... at 80.95%
2	21aa, >6732... at 71.43%
>Cluster 81
0	26aa, >6011... *
1	25aa, >6508... at 76.00%
2	26aa, >6665... at 80.77%
>Cluster 82
0	20aa, >291... at 85.00%
1	20aa, >292... at 85.00%
2	26aa, >6757... *
>Cluster 83
0	23aa, >106... at 78.26%
1	25aa, >562... *
2	21aa, >1944... at 71.43%
>Cluster 84
0	25aa, >850... *
1	25aa, >1018... at 100.00%
2	23aa, >6743... at 91.30%
>Cluster 85
0	25aa, >1273... *
1	21aa, >1878... at 71.43%
2	22aa, >4340... at 77.27%
>Cluster 86
0	25aa, >3875... *
1	25aa, >4126... at 96.00%
2	25aa, >6210... at 100.00%
>Cluster 87
0	25aa, >4089... *
1	25aa, >4207... at 100.00%
2	25aa, >4254... at 100.00%
>Cluster 88
0	25aa, >4301... *
1	25aa, >4347... at 100.00%
2	25aa, >4516... at 100.00%
>Cluster 89
0	25aa, >5943... *
1	24aa, >6031... at 70.83%
2	24aa, >6534... at 70.83%
>Cluster 90
0	24aa, >3343... at 91.67%
1	25aa, >6334... *
2	25aa, >6340... at 72.00%
>Cluster 91
0	24aa, >1492... at 70.83%
1	21aa, >3707... at 80.95%
2	25aa, >6473... *
>Cluster 92
0	21aa, >649... at 80.95%
1	21aa, >6015... at 80.95%
2	25aa, >6599... *
>Cluster 93
0	25aa, >6617... *
1	25aa, >6640... at 100.00%
2	25aa, >6664... at 100.00%
>Cluster 94
0	23aa, >6595... at 73.91%
1	23aa, >6624... at 73.91%
2	25aa, >6645... *
>Cluster 95
0	21aa, >1857... at 100.00%
1	24aa, >2769... *
2	24aa, >5989... at 100.00%
>Cluster 96
0	22aa, >2368... at 100.00%
1	24aa, >6249... *
2	24aa, >6250... at 95.83%
>Cluster 97
0	21aa, >836... at 80.95%
1	21aa, >1371... at 100.00%
2	23aa, >2212... *
>Cluster 98
0	21aa, >1265... at 100.00%
1	21aa, >4374... at 100.00%
2	23aa, >4921... *
>Cluster 99
0	21aa, >2638... at 76.19%
1	23aa, >5467... *
2	20aa, >6135... at 100.00%
>Cluster 100
0	22aa, >2111... at 100.00%
1	22aa, >3630... at 100.00%
2	23aa, >6275... *
>Cluster 101
0	23aa, >6610... *
1	23aa, >6629... at 100.00%
2	23aa, >6630... at 100.00%
>Cluster 102
0	22aa, >4096... *
1	22aa, >4321... at 100.00%
2	22aa, >6149... at 100.00%
>Cluster 103
0	20aa, >1856... at 80.00%
1	22aa, >5478... *
2	20aa, >6223... at 80.00%
>Cluster 104
0	21aa, >708... *
1	21aa, >1500... at 71.43%
2	20aa, >6423... at 75.00%
>Cluster 105
0	21aa, >4263... *
1	21aa, >4365... at 100.00%
2	21aa, >4369... at 100.00%
>Cluster 106
0	21aa, >6563... *
1	21aa, >6573... at 100.00%
2	21aa, >6589... at 100.00%
>Cluster 107
0	29aa, >37... *
1	21aa, >2496... at 71.43%
>Cluster 108
0	29aa, >318... *
1	27aa, >4828... at 70.37%
>Cluster 109
0	20aa, >680... at 95.00%
1	29aa, >913... *
>Cluster 110
0	29aa, >930... *
1	22aa, >3018... at 72.73%
>Cluster 111
0	29aa, >1168... *
1	29aa, >3346... at 96.55%
>Cluster 112
0	29aa, >1833... *
1	28aa, >2567... at 100.00%
>Cluster 113
0	29aa, >2317... *
1	29aa, >2669... at 96.55%
>Cluster 114
0	28aa, >714... at 96.43%
1	29aa, >2416... *
>Cluster 115
0	29aa, >2555... *
1	20aa, >4907... at 80.00%
>Cluster 116
0	29aa, >2857... *
1	23aa, >3171... at 73.91%
>Cluster 117
0	21aa, >1398... at 71.43%
1	29aa, >3084... *
>Cluster 118
0	24aa, >616... at 95.83%
1	29aa, >3151... *
>Cluster 119
0	29aa, >4194... *
1	29aa, >4197... at 100.00%
>Cluster 120
0	22aa, >4334... at 72.73%
1	29aa, >4356... *
>Cluster 121
0	22aa, >4277... at 81.82%
1	29aa, >4535... *
>Cluster 122
0	27aa, >2183... at 100.00%
1	29aa, >4734... *
>Cluster 123
0	29aa, >5873... *
1	29aa, >5874... at 100.00%
>Cluster 124
0	29aa, >5914... *
1	29aa, >6394... at 89.66%
>Cluster 125
0	29aa, >5917... *
1	29aa, >6494... at 96.55%
>Cluster 126
0	20aa, >3097... at 80.00%
1	29aa, >6180... *
>Cluster 127
0	27aa, >825... at 77.78%
1	29aa, >6416... *
>Cluster 128
0	25aa, >370... at 100.00%
1	29aa, >6728... *
>Cluster 129
0	28aa, >1... *
1	26aa, >6370... at 80.77%
>Cluster 130
0	28aa, >64... *
1	23aa, >205... at 91.30%
>Cluster 131
0	28aa, >196... *
1	24aa, >1070... at 79.17%
>Cluster 132
0	28aa, >372... *
1	22aa, >2012... at 86.36%
>Cluster 133
0	28aa, >493... *
1	25aa, >578... at 76.00%
>Cluster 134
0	28aa, >523... *
1	28aa, >3134... at 78.57%
>Cluster 135
0	28aa, >552... *
1	26aa, >4545... at 100.00%
>Cluster 136
0	28aa, >644... *
1	28aa, >1453... at 100.00%
>Cluster 137
0	28aa, >828... *
1	27aa, >2691... at 85.19%
>Cluster 138
0	28aa, >920... *
1	24aa, >4963... at 83.33%
>Cluster 139
0	28aa, >1088... *
1	25aa, >1089... at 100.00%
>Cluster 140
0	28aa, >1109... *
1	28aa, >6337... at 92.86%
>Cluster 141
0	26aa, >338... at 76.92%
1	28aa, >1122... *
>Cluster 142
0	28aa, >1170... *
1	25aa, >3095... at 72.00%
>Cluster 143
0	25aa, >540... at 100.00%
1	28aa, >1208... *
>Cluster 144
0	28aa, >1259... *
1	22aa, >2507... at 90.91%
>Cluster 145
0	28aa, >1280... *
1	26aa, >4138... at 100.00%
>Cluster 146
0	28aa, >1551... *
1	21aa, >4158... at 90.48%
>Cluster 147
0	25aa, >643... at 72.00%
1	28aa, >1571... *
>Cluster 148
0	28aa, >1575... *
1	26aa, >1744... at 73.08%
>Cluster 149
0	28aa, >1769... *
1	28aa, >4024... at 89.29%
>Cluster 150
0	28aa, >1918... *
1	21aa, >5418... at 71.43%
>Cluster 151
0	28aa, >2077... *
1	28aa, >2078... at 89.29%
>Cluster 152
0	27aa, >2036... at 81.48%
1	28aa, >2226... *
>Cluster 153
0	28aa, >2273... *
1	28aa, >3945... at 96.43%
>Cluster 154
0	28aa, >2279... *
1	28aa, >3420... at 92.86%
>Cluster 155
0	28aa, >2315... *
1	28aa, >2834... at 92.86%
>Cluster 156
0	25aa, >2169... at 76.00%
1	28aa, >2318... *
>Cluster 157
0	28aa, >2428... *
1	22aa, >4240... at 72.73%
>Cluster 158
0	20aa, >218... at 75.00%
1	28aa, >2549... *
>Cluster 159
0	24aa, >840... at 70.83%
1	28aa, >2553... *
>Cluster 160
0	28aa, >2970... *
1	28aa, >5954... at 82.14%
>Cluster 161
0	28aa, >2986... *
1	28aa, >6628... at 71.43%
>Cluster 162
0	25aa, >93... at 92.00%
1	28aa, >3007... *
>Cluster 163
0	28aa, >3051... *
1	28aa, >3165... at 100.00%
>Cluster 164
0	28aa, >3122... *
1	28aa, >3123... at 100.00%
>Cluster 165
0	28aa, >3144... *
1	21aa, >5837... at 100.00%
>Cluster 166
0	22aa, >1114... at 100.00%
1	28aa, >3173... *
>Cluster 167
0	27aa, >2421... at 81.48%
1	28aa, >3208... *
>Cluster 168
0	27aa, >2533... at 92.59%
1	28aa, >3230... *
>Cluster 169
0	28aa, >3314... *
1	27aa, >5489... at 77.78%
>Cluster 170
0	28aa, >3340... *
1	26aa, >3499... at 76.92%
>Cluster 171
0	28aa, >3442... *
1	24aa, >4448... at 83.33%
>Cluster 172
0	24aa, >3575... at 95.83%
1	28aa, >3732... *
>Cluster 173
0	21aa, >803... at 76.19%
1	28aa, >3807... *
>Cluster 174
0	28aa, >3943... *
1	22aa, >4282... at 95.45%
>Cluster 175
0	25aa, >1770... at 96.00%
1	28aa, >4025... *
>Cluster 176
0	28aa, >4067... *
1	28aa, >6191... at 100.00%
>Cluster 177
0	28aa, >4244... *
1	28aa, >4258... at 96.43%
>Cluster 178
0	26aa, >766... at 84.62%
1	28aa, >4255... *
>Cluster 179
0	28aa, >4331... *
1	28aa, >6560... at 100.00%
>Cluster 180
0	28aa, >4445... *
1	28aa, >4463... at 100.00%
>Cluster 181
0	25aa, >3268... at 84.00%
1	28aa, >4618... *
>Cluster 182
0	25aa, >3606... at 84.00%
1	28aa, >5269... *
>Cluster 183
0	21aa, >5911... at 85.71%
1	28aa, >5999... *
>Cluster 184
0	28aa, >6108... *
1	23aa, >6290... at 86.96%
>Cluster 185
0	26aa, >2519... at 80.77%
1	28aa, >6267... *
>Cluster 186
0	28aa, >6415... *
1	28aa, >6620... at 96.43%
>Cluster 187
0	28aa, >6456... *
1	25aa, >6499... at 96.00%
>Cluster 188
0	28aa, >6559... *
1	28aa, >6607... at 100.00%
>Cluster 189
0	28aa, >6591... *
1	24aa, >6606... at 70.83%
>Cluster 190
0	27aa, >278... *
1	26aa, >3216... at 80.77%
>Cluster 191
0	27aa, >468... *
1	27aa, >469... at 100.00%
>Cluster 192
0	24aa, >271... at 70.83%
1	27aa, >623... *
>Cluster 193
0	27aa, >880... *
1	25aa, >3270... at 88.00%
>Cluster 194
0	27aa, >1011... *
1	21aa, >3232... at 80.95%
>Cluster 195
0	27aa, >1166... *
1	27aa, >1955... at 100.00%
>Cluster 196
0	27aa, >1295... *
1	20aa, >3386... at 75.00%
>Cluster 197
0	27aa, >1426... *
1	20aa, >4729... at 75.00%
>Cluster 198
0	27aa, >1542... *
1	27aa, >3625... at 77.78%
>Cluster 199
0	27aa, >1595... *
1	27aa, >2763... at 100.00%
>Cluster 200
0	27aa, >1694... *
1	24aa, >3994... at 75.00%
>Cluster 201
0	26aa, >955... at 92.31%
1	27aa, >1738... *
>Cluster 202
0	27aa, >1875... *
1	26aa, >2895... at 80.77%
>Cluster 203
0	27aa, >1989... *
1	21aa, >3727... at 90.48%
>Cluster 204
0	21aa, >1512... at 85.71%
1	27aa, >2207... *
>Cluster 205
0	22aa, >1307... at 86.36%
1	27aa, >2308... *
>Cluster 206
0	27aa, >2363... *
1	24aa, >5200... at 75.00%
>Cluster 207
0	27aa, >2414... *
1	27aa, >3605... at 96.30%
>Cluster 208
0	27aa, >2537... *
1	20aa, >5182... at 80.00%
>Cluster 209
0	23aa, >1281... at 73.91%
1	27aa, >2579... *
>Cluster 210
0	27aa, >3030... *
1	27aa, >3047... at 96.30%
>Cluster 211
0	27aa, >3145... *
1	22aa, >5905... at 77.27%
>Cluster 212
0	27aa, >3155... *
1	27aa, >3240... at 100.00%
>Cluster 213
0	27aa, >3214... *
1	27aa, >6133... at 100.00%
>Cluster 214
0	27aa, >3222... *
1	23aa, >6246... at 100.00%
>Cluster 215
0	27aa, >3317... *
1	27aa, >3408... at 96.30%
>Cluster 216
0	27aa, >3532... *
1	23aa, >5595... at 78.26%
>Cluster 217
0	20aa, >22... at 75.00%
1	27aa, >3595... *
>Cluster 218
0	26aa, >1845... at 76.92%
1	27aa, >3742... *
>Cluster 219
0	27aa, >4176... *
1	27aa, >4179... at 100.00%
>Cluster 220
0	27aa, >4188... *
1	27aa, >4325... at 100.00%
>Cluster 221
0	27aa, >4232... *
1	27aa, >4266... at 100.00%
>Cluster 222
0	27aa, >4236... *
1	27aa, >6533... at 100.00%
>Cluster 223
0	26aa, >4213... at 100.00%
1	27aa, >4344... *
>Cluster 224
0	27aa, >4382... *
1	27aa, >4500... at 96.30%
>Cluster 225
0	21aa, >4203... at 80.95%
1	27aa, >4647... *
>Cluster 226
0	27aa, >4660... *
1	27aa, >6662... at 100.00%
>Cluster 227
0	26aa, >2071... at 76.92%
1	27aa, >4681... *
>Cluster 228
0	27aa, >4742... *
1	27aa, >5169... at 81.48%
>Cluster 229
0	27aa, >4778... *
1	22aa, >5445... at 72.73%
>Cluster 230
0	26aa, >2253... at 76.92%
1	27aa, >4867... *
>Cluster 231
0	27aa, >5303... *
1	23aa, >5812... at 82.61%
>Cluster 232
0	26aa, >1339... at 100.00%
1	27aa, >5990... *
>Cluster 233
0	22aa, >1886... at 72.73%
1	27aa, >6118... *
>Cluster 234
0	24aa, >2697... at 91.67%
1	27aa, >6200... *
>Cluster 235
0	23aa, >6029... at 82.61%
1	27aa, >6465... *
>Cluster 236
0	25aa, >5893... at 88.00%
1	27aa, >6706... *
>Cluster 237
0	26aa, >180... *
1	26aa, >1587... at 96.15%
>Cluster 238
0	25aa, >68... at 72.00%
1	26aa, >224... *
>Cluster 239
0	26aa, >425... *
1	26aa, >3896... at 84.62%
>Cluster 240
0	26aa, >640... *
1	25aa, >3720... at 72.00%
>Cluster 241
0	26aa, >874... *
1	26aa, >876... at 100.00%
>Cluster 242
0	26aa, >938... *
1	24aa, >1211... at 87.50%
>Cluster 243
0	26aa, >942... *
1	26aa, >2967... at 100.00%
>Cluster 244
0	26aa, >1129... *
1	26aa, >1130... at 96.15%
>Cluster 245
0	26aa, >1247... *
1	24aa, >2206... at 70.83%
>Cluster 246
0	26aa, >1793... *
1	23aa, >3897... at 86.96%
>Cluster 247
0	25aa, >723... at 72.00%
1	26aa, >1819... *
>Cluster 248
0	20aa, >1722... at 85.00%
1	26aa, >1994... *
>Cluster 249
0	26aa, >2121... *
1	21aa, >6282... at 71.43%
>Cluster 250
0	26aa, >2141... *
1	25aa, >2985... at 72.00%
>Cluster 251
0	26aa, >2160... *
1	23aa, >2898... at 86.96%
>Cluster 252
0	26aa, >2262... *
1	26aa, >6007... at 76.92%
>Cluster 253
0	26aa, >2405... *
1	22aa, >2591... at 100.00%
>Cluster 254
0	26aa, >2469... *
1	23aa, >2809... at 95.65%
>Cluster 255
0	26aa, >2471... *
1	23aa, >5535... at 100.00%
>Cluster 256
0	26aa, >2486... *
1	22aa, >2980... at 72.73%
>Cluster 257
0	26aa, >2717... *
1	25aa, >3795... at 96.00%
>Cluster 258
0	26aa, >2739... *
1	26aa, >2740... at 100.00%
>Cluster 259
0	20aa, >293... at 95.00%
1	26aa, >3014... *
>Cluster 260
0	26aa, >3185... *
1	23aa, >4784... at 73.91%
>Cluster 261
0	21aa, >3116... at 80.95%
1	26aa, >3248... *
>Cluster 262
0	22aa, >2329... at 72.73%
1	26aa, >3361... *
>Cluster 263
0	26aa, >3445... *
1	21aa, >4997... at 71.43%
>Cluster 264
0	20aa, >447... at 75.00%
1	26aa, >3589... *
>Cluster 265
0	23aa, >3641... at 73.91%
1	26aa, >3642... *
>Cluster 266
0	22aa, >3140... at 72.73%
1	26aa, >3647... *
>Cluster 267
0	26aa, >3754... *
1	21aa, >6257... at 71.43%
>Cluster 268
0	26aa, >3789... *
1	24aa, >5391... at 95.83%
>Cluster 269
0	23aa, >2294... at 73.91%
1	26aa, >3947... *
>Cluster 270
0	26aa, >3979... *
1	26aa, >6444... at 100.00%
>Cluster 271
0	26aa, >4071... *
1	26aa, >6520... at 100.00%
>Cluster 272
0	26aa, >4180... *
1	26aa, >4199... at 100.00%
>Cluster 273
0	25aa, >896... at 100.00%
1	26aa, >4348... *
>Cluster 274
0	25aa, >2753... at 96.00%
1	26aa, >4404... *
>Cluster 275
0	26aa, >4495... *
1	22aa, >6272... at 77.27%
>Cluster 276
0	23aa, >1302... at 73.91%
1	26aa, >4789... *
>Cluster 277
0	21aa, >3714... at 80.95%
1	26aa, >4957... *
>Cluster 278
0	23aa, >2199... at 78.26%
1	26aa, >5113... *
>Cluster 279
0	21aa, >4427... at 71.43%
1	26aa, >5213... *
>Cluster 280
0	22aa, >3282... at 77.27%
1	26aa, >5232... *
>Cluster 281
0	26aa, >5884... *
1	21aa, >6569... at 76.19%
>Cluster 282
0	26aa, >6071... *
1	26aa, >6344... at 96.15%
>Cluster 283
0	26aa, >6119... *
1	26aa, >6510... at 100.00%
>Cluster 284
0	20aa, >2733... at 95.00%
1	26aa, >6123... *
>Cluster 285
0	24aa, >910... at 79.17%
1	26aa, >6198... *
>Cluster 286
0	23aa, >966... at 73.91%
1	26aa, >6264... *
>Cluster 287
0	25aa, >50... *
1	25aa, >3254... at 100.00%
>Cluster 288
0	25aa, >269... *
1	25aa, >1261... at 100.00%
>Cluster 289
0	25aa, >414... *
1	25aa, >6258... at 96.00%
>Cluster 290
0	25aa, >683... *
1	21aa, >1964... at 90.48%
>Cluster 291
0	21aa, >952... at 71.43%
1	25aa, >975... *
>Cluster 292
0	25aa, >995... *
1	25aa, >2587... at 96.00%
>Cluster 293
0	25aa, >1270... *
1	25aa, >3019... at 100.00%
>Cluster 294
0	25aa, >1545... *
1	22aa, >2995... at 72.73%
>Cluster 295
0	22aa, >36... at 72.73%
1	25aa, >1603... *
>Cluster 296
0	24aa, >787... at 83.33%
1	25aa, >1867... *
>Cluster 297
0	25aa, >1927... *
1	25aa, >2246... at 100.00%
>Cluster 298
0	25aa, >2266... *
1	25aa, >2267... at 100.00%
>Cluster 299
0	25aa, >2493... *
1	25aa, >2494... at 100.00%
>Cluster 300
0	25aa, >2617... *
1	25aa, >3830... at 96.00%
>Cluster 301
0	25aa, >2620... *
1	24aa, >3371... at 75.00%
>Cluster 302
0	25aa, >2816... *
1	25aa, >2873... at 100.00%
>Cluster 303
0	25aa, >2942... *
1	23aa, >3993... at 73.91%
>Cluster 304
0	23aa, >1652... at 100.00%
1	25aa, >3067... *
>Cluster 305
0	24aa, >1197... at 70.83%
1	25aa, >3258... *
>Cluster 306
0	25aa, >3990... *
1	21aa, >4286... at 100.00%
>Cluster 307
0	20aa, >2884... at 95.00%
1	25aa, >4602... *
>Cluster 308
0	24aa, >2511... at 100.00%
1	25aa, >5394... *
>Cluster 309
0	24aa, >3301... at 79.17%
1	25aa, >5820... *
>Cluster 310
0	25aa, >5925... *
1	25aa, >5926... at 100.00%
>Cluster 311
0	25aa, >6068... *
1	25aa, >6650... at 100.00%
>Cluster 312
0	24aa, >1402... at 75.00%
1	25aa, >6167... *
>Cluster 313
0	25aa, >6194... *
1	25aa, >6530... at 88.00%
>Cluster 314
0	24aa, >6707... at 75.00%
1	25aa, >6721... *
>Cluster 315
0	24aa, >229... *
1	23aa, >4902... at 73.91%
>Cluster 316
0	24aa, >406... *
1	24aa, >407... at 100.00%
>Cluster 317
0	24aa, >433... *
1	24aa, >912... at 95.83%
>Cluster 318
0	24aa, >494... *
1	24aa, >1061... at 100.00%
>Cluster 319
0	24aa, >875... *
1	22aa, >877... at 100.00%
>Cluster 320
0	24aa, >1183... *
1	23aa, >6228... at 86.96%
>Cluster 321
0	22aa, >1143... at 86.36%
1	24aa, >1240... *
>Cluster 322
0	24aa, >1347... *
1	22aa, >6524... at 72.73%
>Cluster 323
0	24aa, >1387... *
1	24aa, >2244... at 95.83%
>Cluster 324
0	24aa, >1451... *
1	24aa, >1452... at 100.00%
>Cluster 325
0	24aa, >1974... *
1	24aa, >3669... at 95.83%
>Cluster 326
0	23aa, >418... at 95.65%
1	24aa, >2292... *
>Cluster 327
0	24aa, >2602... *
1	24aa, >3831... at 95.83%
>Cluster 328
0	24aa, >3296... *
1	24aa, >3297... at 95.83%
>Cluster 329
0	21aa, >1306... at 100.00%
1	24aa, >3335... *
>Cluster 330
0	24aa, >3427... *
1	24aa, >6426... at 100.00%
>Cluster 331
0	22aa, >3429... at 72.73%
1	24aa, >3435... *
>Cluster 332
0	24aa, >3796... *
1	24aa, >6522... at 100.00%
>Cluster 333
0	20aa, >776... at 90.00%
1	24aa, >3799... *
>Cluster 334
0	24aa, >4034... *
1	24aa, >5941... at 100.00%
>Cluster 335
0	24aa, >4085... *
1	24aa, >5935... at 100.00%
>Cluster 336
0	24aa, >4145... *
1	24aa, >4267... at 100.00%
>Cluster 337
0	24aa, >4285... *
1	24aa, >5634... at 95.83%
>Cluster 338
0	19aa, >4099... at 94.74%
1	24aa, >4553... *
>Cluster 339
0	20aa, >4671... at 100.00%
1	24aa, >4672... *
>Cluster 340
0	24aa, >4732... *
1	23aa, >6432... at 78.26%
>Cluster 341
0	22aa, >1870... at 77.27%
1	24aa, >5831... *
>Cluster 342
0	24aa, >6003... *
1	24aa, >6102... at 95.83%
>Cluster 343
0	24aa, >6134... *
1	24aa, >6380... at 95.83%
>Cluster 344
0	24aa, >6312... *
1	24aa, >6441... at 95.83%
>Cluster 345
0	22aa, >6035... at 81.82%
1	24aa, >6325... *
>Cluster 346
0	24aa, >6428... *
1	22aa, >6701... at 95.45%
>Cluster 347
0	23aa, >5983... at 73.91%
1	24aa, >6526... *
>Cluster 348
0	23aa, >73... *
1	23aa, >2502... at 100.00%
>Cluster 349
0	23aa, >122... *
1	23aa, >3168... at 95.65%
>Cluster 350
0	23aa, >341... *
1	23aa, >622... at 95.65%
>Cluster 351
0	23aa, >345... *
1	21aa, >3767... at 100.00%
>Cluster 352
0	23aa, >405... *
1	23aa, >6358... at 73.91%
>Cluster 353
0	23aa, >532... *
1	20aa, >720... at 90.00%
>Cluster 354
0	23aa, >594... *
1	21aa, >3558... at 90.48%
>Cluster 355
0	23aa, >600... *
1	23aa, >2536... at 100.00%
>Cluster 356
0	23aa, >954... *
1	20aa, >1132... at 85.00%
>Cluster 357
0	23aa, >1145... *
1	23aa, >2124... at 95.65%
>Cluster 358
0	23aa, >1811... *
1	23aa, >3138... at 100.00%
>Cluster 359
0	23aa, >1823... *
1	23aa, >3576... at 91.30%
>Cluster 360
0	23aa, >1844... *
1	23aa, >2900... at 95.65%
>Cluster 361
0	23aa, >2176... *
1	23aa, >3756... at 91.30%
>Cluster 362
0	21aa, >1665... at 85.71%
1	23aa, >2307... *
>Cluster 363
0	22aa, >1732... at 100.00%
1	23aa, >2700... *
>Cluster 364
0	23aa, >2712... *
1	23aa, >2713... at 95.65%
>Cluster 365
0	22aa, >1046... at 77.27%
1	23aa, >3415... *
>Cluster 366
0	21aa, >2282... at 71.43%
1	23aa, >3434... *
>Cluster 367
0	23aa, >3549... *
1	23aa, >3850... at 100.00%
>Cluster 368
0	20aa, >2885... at 85.00%
1	23aa, >3806... *
>Cluster 369
0	22aa, >884... at 86.36%
1	23aa, >3818... *
>Cluster 370
0	23aa, >4103... *
1	23aa, >4633... at 100.00%
>Cluster 371
0	23aa, >4202... *
1	23aa, >4483... at 100.00%
>Cluster 372
0	23aa, >4259... *
1	23aa, >6588... at 100.00%
>Cluster 373
0	23aa, >4442... *
1	23aa, >4557... at 100.00%
>Cluster 374
0	20aa, >4605... at 80.00%
1	23aa, >5513... *
>Cluster 375
0	23aa, >5748... *
1	21aa, >5975... at 90.48%
>Cluster 376
0	23aa, >5749... *
1	21aa, >6020... at 85.71%
>Cluster 377
0	23aa, >5898... *
1	23aa, >5906... at 78.26%
>Cluster 378
0	23aa, >5978... *
1	22aa, >6127... at 86.36%
>Cluster 379
0	23aa, >5985... *
1	23aa, >6445... at 95.65%
>Cluster 380
0	22aa, >1053... at 100.00%
1	23aa, >6111... *
>Cluster 381
0	23aa, >6121... *
1	23aa, >6360... at 100.00%
>Cluster 382
0	20aa, >4293... at 80.00%
1	23aa, >6160... *
>Cluster 383
0	20aa, >1100... at 80.00%
1	23aa, >6184... *
>Cluster 384
0	23aa, >6232... *
1	23aa, >6335... at 82.61%
>Cluster 385
0	23aa, >6546... *
1	23aa, >6547... at 100.00%
>Cluster 386
0	23aa, >6593... *
1	23aa, >6598... at 100.00%
>Cluster 387
0	22aa, >241... *
1	22aa, >2564... at 95.45%
>Cluster 388
0	22aa, >262... *
1	22aa, >330... at 100.00%
>Cluster 389
0	22aa, >264... *
1	22aa, >2250... at 95.45%
>Cluster 390
0	22aa, >516... *
1	22aa, >1872... at 95.45%
>Cluster 391
0	22aa, >596... *
1	22aa, >883... at 90.91%
>Cluster 392
0	22aa, >692... *
1	22aa, >1772... at 100.00%
>Cluster 393
0	22aa, >744... *
1	22aa, >6379... at 81.82%
>Cluster 394
0	21aa, >749... at 85.71%
1	22aa, >969... *
>Cluster 395
0	22aa, >1023... *
1	22aa, >1318... at 95.45%
>Cluster 396
0	22aa, >1077... *
1	20aa, >1808... at 80.00%
>Cluster 397
0	22aa, >1900... *
1	22aa, >5507... at 72.73%
>Cluster 398
0	22aa, >2506... *
1	22aa, >6110... at 100.00%
>Cluster 399
0	22aa, >3118... *
1	22aa, >3119... at 100.00%
>Cluster 400
0	21aa, >128... at 76.19%
1	22aa, >3916... *
>Cluster 401
0	22aa, >4107... *
1	22aa, >4322... at 100.00%
>Cluster 402
0	22aa, >4183... *
1	22aa, >4184... at 100.00%
>Cluster 403
0	22aa, >4297... *
1	22aa, >4687... at 100.00%
>Cluster 404
0	22aa, >4407... *
1	22aa, >4416... at 100.00%
>Cluster 405
0	22aa, >5744... *
1	21aa, >5962... at 85.71%
>Cluster 406
0	22aa, >5872... *
1	22aa, >5876... at 95.45%
>Cluster 407
0	21aa, >491... at 76.19%
1	22aa, >5907... *
>Cluster 408
0	22aa, >6038... *
1	22aa, >6616... at 90.91%
>Cluster 409
0	21aa, >6597... at 95.24%
1	22aa, >6622... *
>Cluster 410
0	21aa, >116... *
1	20aa, >1179... at 80.00%
>Cluster 411
0	21aa, >191... *
1	21aa, >444... at 95.24%
>Cluster 412
0	21aa, >228... *
1	21aa, >797... at 95.24%
>Cluster 413
0	21aa, >374... *
1	21aa, >989... at 95.24%
>Cluster 414
0	21aa, >1119... *
1	21aa, >6114... at 100.00%
>Cluster 415
0	21aa, >1120... *
1	20aa, >3045... at 90.00%
>Cluster 416
0	21aa, >1252... *
1	21aa, >2258... at 100.00%
>Cluster 417
0	21aa, >1570... *
1	21aa, >2874... at 100.00%
>Cluster 418
0	21aa, >1599... *
1	21aa, >3758... at 76.19%
>Cluster 419
0	21aa, >1673... *
1	21aa, >6463... at 100.00%
>Cluster 420
0	21aa, >2081... *
1	21aa, >2082... at 100.00%
>Cluster 421
0	21aa, >2104... *
1	21aa, >2105... at 100.00%
>Cluster 422
0	21aa, >2540... *
1	21aa, >3746... at 100.00%
>Cluster 423
0	20aa, >2648... at 100.00%
1	21aa, >2649... *
>Cluster 424
0	21aa, >2750... *
1	21aa, >2751... at 100.00%
>Cluster 425
0	21aa, >2757... *
1	21aa, >2758... at 100.00%
>Cluster 426
0	21aa, >3512... *
1	21aa, >3775... at 95.24%
>Cluster 427
0	21aa, >3779... *
1	21aa, >4060... at 100.00%
>Cluster 428
0	21aa, >4162... *
1	21aa, >4601... at 100.00%
>Cluster 429
0	20aa, >3142... at 75.00%
1	21aa, >5223... *
>Cluster 430
0	21aa, >6253... *
1	21aa, >6381... at 90.48%
>Cluster 431
0	20aa, >762... *
1	20aa, >2972... at 100.00%
>Cluster 432
0	20aa, >987... *
1	20aa, >2893... at 95.00%
>Cluster 433
0	19aa, >1706... *
1	19aa, >2194... at 100.00%
>Cluster 434
0	19aa, >2999... *
1	19aa, >3000... at 94.74%
>Cluster 435
0	19aa, >4016... *
1	19aa, >6608... at 100.00%
>Cluster 436
0	29aa, >8... *
>Cluster 437
0	29aa, >28... *
>Cluster 438
0	29aa, >48... *
>Cluster 439
0	29aa, >51... *
>Cluster 440
0	29aa, >70... *
>Cluster 441
0	29aa, >77... *
>Cluster 442
0	29aa, >109... *
>Cluster 443
0	29aa, >112... *
>Cluster 444
0	29aa, >124... *
>Cluster 445
0	29aa, >139... *
>Cluster 446
0	29aa, >146... *
>Cluster 447
0	29aa, >158... *
>Cluster 448
0	29aa, >219... *
>Cluster 449
0	29aa, >232... *
>Cluster 450
0	29aa, >255... *
>Cluster 451
0	29aa, >256... *
>Cluster 452
0	29aa, >294... *
>Cluster 453
0	29aa, >320... *
>Cluster 454
0	29aa, >340... *
>Cluster 455
0	29aa, >364... *
>Cluster 456
0	29aa, >400... *
>Cluster 457
0	29aa, >413... *
>Cluster 458
0	29aa, >443... *
>Cluster 459
0	29aa, >454... *
>Cluster 460
0	29aa, >474... *
>Cluster 461
0	29aa, >506... *
>Cluster 462
0	29aa, >519... *
>Cluster 463
0	29aa, >608... *
>Cluster 464
0	29aa, >612... *
>Cluster 465
0	29aa, >617... *
>Cluster 466
0	29aa, >627... *
>Cluster 467
0	29aa, >638... *
>Cluster 468
0	29aa, >651... *
>Cluster 469
0	29aa, >663... *
>Cluster 470
0	29aa, >702... *
>Cluster 471
0	29aa, >726... *
>Cluster 472
0	29aa, >727... *
>Cluster 473
0	29aa, >774... *
>Cluster 474
0	29aa, >779... *
>Cluster 475
0	29aa, >781... *
>Cluster 476
0	29aa, >785... *
>Cluster 477
0	29aa, >786... *
>Cluster 478
0	29aa, >814... *
>Cluster 479
0	29aa, >865... *
>Cluster 480
0	29aa, >933... *
>Cluster 481
0	29aa, >935... *
>Cluster 482
0	29aa, >959... *
>Cluster 483
0	29aa, >1014... *
>Cluster 484
0	29aa, >1019... *
>Cluster 485
0	29aa, >1029... *
>Cluster 486
0	29aa, >1045... *
>Cluster 487
0	29aa, >1052... *
>Cluster 488
0	29aa, >1067... *
>Cluster 489
0	29aa, >1111... *
>Cluster 490
0	29aa, >1139... *
>Cluster 491
0	29aa, >1162... *
>Cluster 492
0	29aa, >1187... *
>Cluster 493
0	29aa, >1220... *
>Cluster 494
0	29aa, >1230... *
>Cluster 495
0	29aa, >1232... *
>Cluster 496
0	29aa, >1313... *
>Cluster 497
0	29aa, >1314... *
>Cluster 498
0	29aa, >1331... *
>Cluster 499
0	29aa, >1341... *
>Cluster 500
0	29aa, >1359... *
>Cluster 501
0	29aa, >1364... *
>Cluster 502
0	29aa, >1369... *
>Cluster 503
0	29aa, >1375... *
>Cluster 504
0	29aa, >1383... *
>Cluster 505
0	29aa, >1396... *
>Cluster 506
0	29aa, >1417... *
>Cluster 507
0	29aa, >1431... *
>Cluster 508
0	29aa, >1434... *
>Cluster 509
0	29aa, >1464... *
>Cluster 510
0	29aa, >1472... *
>Cluster 511
0	29aa, >1526... *
>Cluster 512
0	29aa, >1558... *
>Cluster 513
0	29aa, >1583... *
>Cluster 514
0	29aa, >1606... *
>Cluster 515
0	29aa, >1626... *
>Cluster 516
0	29aa, >1700... *
>Cluster 517
0	29aa, >1704... *
>Cluster 518
0	29aa, >1709... *
>Cluster 519
0	29aa, >1710... *
>Cluster 520
0	29aa, >1712... *
>Cluster 521
0	29aa, >1740... *
>Cluster 522
0	29aa, >1743... *
>Cluster 523
0	29aa, >1766... *
>Cluster 524
0	29aa, >1777... *
>Cluster 525
0	29aa, >1782... *
>Cluster 526
0	29aa, >1795... *
>Cluster 527
0	29aa, >1802... *
>Cluster 528
0	29aa, >1814... *
>Cluster 529
0	29aa, >1854... *
>Cluster 530
0	29aa, >1881... *
>Cluster 531
0	29aa, >1887... *
>Cluster 532
0	29aa, >1906... *
>Cluster 533
0	29aa, >1941... *
>Cluster 534
0	29aa, >1991... *
>Cluster 535
0	29aa, >2002... *
>Cluster 536
0	29aa, >2008... *
>Cluster 537
0	29aa, >2010... *
>Cluster 538
0	29aa, >2017... *
>Cluster 539
0	29aa, >2041... *
>Cluster 540
0	29aa, >2046... *
>Cluster 541
0	29aa, >2070... *
>Cluster 542
0	29aa, >2103... *
>Cluster 543
0	29aa, >2122... *
>Cluster 544
0	29aa, >2126... *
>Cluster 545
0	29aa, >2139... *
>Cluster 546
0	29aa, >2165... *
>Cluster 547
0	29aa, >2166... *
>Cluster 548
0	29aa, >2172... *
>Cluster 549
0	29aa, >2175... *
>Cluster 550
0	29aa, >2204... *
>Cluster 551
0	29aa, >2222... *
>Cluster 552
0	29aa, >2240... *
>Cluster 553
0	29aa, >2263... *
>Cluster 554
0	29aa, >2264... *
>Cluster 555
0	29aa, >2270... *
>Cluster 556
0	29aa, >2272... *
>Cluster 557
0	29aa, >2293... *
>Cluster 558
0	29aa, >2296... *
>Cluster 559
0	29aa, >2301... *
>Cluster 560
0	29aa, >2316... *
>Cluster 561
0	29aa, >2334... *
>Cluster 562
0	29aa, >2359... *
>Cluster 563
0	29aa, >2365... *
>Cluster 564
0	29aa, >2367... *
>Cluster 565
0	29aa, >2378... *
>Cluster 566
0	29aa, >2406... *
>Cluster 567
0	29aa, >2466... *
>Cluster 568
0	29aa, >2467... *
>Cluster 569
0	29aa, >2478... *
>Cluster 570
0	29aa, >2490... *
>Cluster 571
0	29aa, >2497... *
>Cluster 572
0	29aa, >2525... *
>Cluster 573
0	29aa, >2529... *
>Cluster 574
0	29aa, >2558... *
>Cluster 575
0	29aa, >2603... *
>Cluster 576
0	29aa, >2609... *
>Cluster 577
0	29aa, >2621... *
>Cluster 578
0	29aa, >2623... *
>Cluster 579
0	29aa, >2656... *
>Cluster 580
0	29aa, >2657... *
>Cluster 581
0	29aa, >2663... *
>Cluster 582
0	29aa, >2671... *
>Cluster 583
0	29aa, >2705... *
>Cluster 584
0	29aa, >2706... *
>Cluster 585
0	29aa, >2721... *
>Cluster 586
0	29aa, >2729... *
>Cluster 587
0	29aa, >2738... *
>Cluster 588
0	29aa, >2744... *
>Cluster 589
0	29aa, >2755... *
>Cluster 590
0	29aa, >2774... *
>Cluster 591
0	29aa, >2780... *
>Cluster 592
0	29aa, >2797... *
>Cluster 593
0	29aa, >2801... *
>Cluster 594
0	29aa, >2838... *
>Cluster 595
0	29aa, >2840... *
>Cluster 596
0	29aa, >2843... *
>Cluster 597
0	29aa, >2850... *
>Cluster 598
0	29aa, >2853... *
>Cluster 599
0	29aa, >2869... *
>Cluster 600
0	29aa, >2883... *
>Cluster 601
0	29aa, >2889... *
>Cluster 602
0	29aa, >2939... *
>Cluster 603
0	29aa, >2948... *
>Cluster 604
0	29aa, >2950... *
>Cluster 605
0	29aa, >2977... *
>Cluster 606
0	29aa, >2993... *
>Cluster 607
0	29aa, >3025... *
>Cluster 608
0	29aa, >3026... *
>Cluster 609
0	29aa, >3031... *
>Cluster 610
0	29aa, >3035... *
>Cluster 611
0	29aa, >3050... *
>Cluster 612
0	29aa, >3060... *
>Cluster 613
0	29aa, >3070... *
>Cluster 614
0	29aa, >3081... *
>Cluster 615
0	29aa, >3096... *
>Cluster 616
0	29aa, >3131... *
>Cluster 617
0	29aa, >3149... *
>Cluster 618
0	29aa, >3169... *
>Cluster 619
0	29aa, >3172... *
>Cluster 620
0	29aa, >3207... *
>Cluster 621
0	29aa, >3210... *
>Cluster 622
0	29aa, >3211... *
>Cluster 623
0	29aa, >3247... *
>Cluster 624
0	29aa, >3288... *
>Cluster 625
0	29aa, >3299... *
>Cluster 626
0	29aa, >3303... *
>Cluster 627
0	29aa, >3326... *
>Cluster 628
0	29aa, >3356... *
>Cluster 629
0	29aa, >3405... *
>Cluster 630
0	29aa, >3412... *
>Cluster 631
0	29aa, >3416... *
>Cluster 632
0	29aa, >3433... *
>Cluster 633
0	29aa, >3443... *
>Cluster 634
0	29aa, >3460... *
>Cluster 635
0	29aa, >3463... *
>Cluster 636
0	29aa, >3534... *
>Cluster 637
0	29aa, >3585... *
>Cluster 638
0	29aa, >3592... *
>Cluster 639
0	29aa, >3602... *
>Cluster 640
0	29aa, >3607... *
>Cluster 641
0	29aa, >3609... *
>Cluster 642
0	29aa, >3614... *
>Cluster 643
0	29aa, >3618... *
>Cluster 644
0	29aa, >3631... *
>Cluster 645
0	29aa, >3643... *
>Cluster 646
0	29aa, >3649... *
>Cluster 647
0	29aa, >3664... *
>Cluster 648
0	29aa, >3679... *
>Cluster 649
0	29aa, >3700... *
>Cluster 650
0	29aa, >3717... *
>Cluster 651
0	29aa, >3721... *
>Cluster 652
0	29aa, >3723... *
>Cluster 653
0	29aa, >3747... *
>Cluster 654
0	29aa, >3761... *
>Cluster 655
0	29aa, >3774... *
>Cluster 656
0	29aa, >3793... *
>Cluster 657
0	29aa, >3798... *
>Cluster 658
0	29aa, >3800... *
>Cluster 659
0	29aa, >3840... *
>Cluster 660
0	29aa, >3873... *
>Cluster 661
0	29aa, >3893... *
>Cluster 662
0	29aa, >3900... *
>Cluster 663
0	29aa, >3902... *
>Cluster 664
0	29aa, >3904... *
>Cluster 665
0	29aa, >3905... *
>Cluster 666
0	29aa, >3921... *
>Cluster 667
0	29aa, >3972... *
>Cluster 668
0	29aa, >3974... *
>Cluster 669
0	29aa, >3975... *
>Cluster 670
0	29aa, >3977... *
>Cluster 671
0	29aa, >4134... *
>Cluster 672
0	29aa, >4218... *
>Cluster 673
0	29aa, >4224... *
>Cluster 674
0	29aa, >4242... *
>Cluster 675
0	29aa, >4247... *
>Cluster 676
0	29aa, >4261... *
>Cluster 677
0	29aa, >4272... *
>Cluster 678
0	29aa, >4323... *
>Cluster 679
0	29aa, >4329... *
>Cluster 680
0	29aa, >4335... *
>Cluster 681
0	29aa, >4353... *
>Cluster 682
0	29aa, >4363... *
>Cluster 683
0	29aa, >4418... *
>Cluster 684
0	29aa, >4424... *
>Cluster 685
0	29aa, >4439... *
>Cluster 686
0	29aa, >4470... *
>Cluster 687
0	29aa, >4494... *
>Cluster 688
0	29aa, >4520... *
>Cluster 689
0	29aa, >4524... *
>Cluster 690
0	29aa, >4528... *
>Cluster 691
0	29aa, >4529... *
>Cluster 692
0	29aa, >4578... *
>Cluster 693
0	29aa, >4579... *
>Cluster 694
0	29aa, >4584... *
>Cluster 695
0	29aa, >4586... *
>Cluster 696
0	29aa, >4591... *
>Cluster 697
0	29aa, >4603... *
>Cluster 698
0	29aa, >4623... *
>Cluster 699
0	29aa, >4631... *
>Cluster 700
0	29aa, >4639... *
>Cluster 701
0	29aa, >4653... *
>Cluster 702
0	29aa, >4680... *
>Cluster 703
0	29aa, >4697... *
>Cluster 704
0	29aa, >4766... *
>Cluster 705
0	29aa, >4769... *
>Cluster 706
0	29aa, >4813... *
>Cluster 707
0	29aa, >4825... *
>Cluster 708
0	29aa, >4873... *
>Cluster 709
0	29aa, >4892... *
>Cluster 710
0	29aa, >4894... *
>Cluster 711
0	29aa, >4898... *
>Cluster 712
0	29aa, >4904... *
>Cluster 713
0	29aa, >4917... *
>Cluster 714
0	29aa, >4918... *
>Cluster 715
0	29aa, >4935... *
>Cluster 716
0	29aa, >4942... *
>Cluster 717
0	29aa, >4951... *
>Cluster 718
0	29aa, >4955... *
>Cluster 719
0	29aa, >4970... *
>Cluster 720
0	29aa, >4976... *
>Cluster 721
0	29aa, >4982... *
>Cluster 722
0	29aa, >4984... *
>Cluster 723
0	29aa, >4996... *
>Cluster 724
0	29aa, >5016... *
>Cluster 725
0	29aa, >5018... *
>Cluster 726
0	29aa, >5041... *
>Cluster 727
0	29aa, >5044... *
>Cluster 728
0	29aa, >5058... *
>Cluster 729
0	29aa, >5074... *
>Cluster 730
0	29aa, >5085... *
>Cluster 731
0	29aa, >5087... *
>Cluster 732
0	29aa, >5095... *
>Cluster 733
0	29aa, >5115... *
>Cluster 734
0	29aa, >5136... *
>Cluster 735
0	29aa, >5144... *
>Cluster 736
0	29aa, >5146... *
>Cluster 737
0	29aa, >5164... *
>Cluster 738
0	29aa, >5201... *
>Cluster 739
0	29aa, >5225... *
>Cluster 740
0	29aa, >5227... *
>Cluster 741
0	29aa, >5230... *
>Cluster 742
0	29aa, >5239... *
>Cluster 743
0	29aa, >5248... *
>Cluster 744
0	29aa, >5302... *
>Cluster 745
0	29aa, >5310... *
>Cluster 746
0	29aa, >5317... *
>Cluster 747
0	29aa, >5330... *
>Cluster 748
0	29aa, >5346... *
>Cluster 749
0	29aa, >5351... *
>Cluster 750
0	29aa, >5352... *
>Cluster 751
0	29aa, >5358... *
>Cluster 752
0	29aa, >5365... *
>Cluster 753
0	29aa, >5421... *
>Cluster 754
0	29aa, >5442... *
>Cluster 755
0	29aa, >5447... *
>Cluster 756
0	29aa, >5457... *
>Cluster 757
0	29aa, >5461... *
>Cluster 758
0	29aa, >5473... *
>Cluster 759
0	29aa, >5488... *
>Cluster 760
0	29aa, >5494... *
>Cluster 761
0	29aa, >5503... *
>Cluster 762
0	29aa, >5516... *
>Cluster 763
0	29aa, >5538... *
>Cluster 764
0	29aa, >5543... *
>Cluster 765
0	29aa, >5555... *
>Cluster 766
0	29aa, >5563... *
>Cluster 767
0	29aa, >5567... *
>Cluster 768
0	29aa, >5568... *
>Cluster 769
0	29aa, >5575... *
>Cluster 770
0	29aa, >5587... *
>Cluster 771
0	29aa, >5628... *
>Cluster 772
0	29aa, >5641... *
>Cluster 773
0	29aa, >5656... *
>Cluster 774
0	29aa, >5658... *
>Cluster 775
0	29aa, >5670... *
>Cluster 776
0	29aa, >5672... *
>Cluster 777
0	29aa, >5676... *
>Cluster 778
0	29aa, >5684... *
>Cluster 779
0	29aa, >5746... *
>Cluster 780
0	29aa, >5757... *
>Cluster 781
0	29aa, >5760... *
>Cluster 782
0	29aa, >5772... *
>Cluster 783
0	29aa, >5774... *
>Cluster 784
0	29aa, >5791... *
>Cluster 785
0	29aa, >5792... *
>Cluster 786
0	29aa, >5795... *
>Cluster 787
0	29aa, >5811... *
>Cluster 788
0	29aa, >5830... *
>Cluster 789
0	29aa, >5835... *
>Cluster 790
0	29aa, >5839... *
>Cluster 791
0	29aa, >5856... *
>Cluster 792
0	29aa, >5858... *
>Cluster 793
0	29aa, >5859... *
>Cluster 794
0	29aa, >5877... *
>Cluster 795
0	29aa, >5878... *
>Cluster 796
0	29aa, >5933... *
>Cluster 797
0	29aa, >5940... *
>Cluster 798
0	29aa, >5942... *
>Cluster 799
0	29aa, >5960... *
>Cluster 800
0	29aa, >5974... *
>Cluster 801
0	29aa, >6002... *
>Cluster 802
0	29aa, >6019... *
>Cluster 803
0	29aa, >6062... *
>Cluster 804
0	29aa, >6070... *
>Cluster 805
0	29aa, >6084... *
>Cluster 806
0	29aa, >6089... *
>Cluster 807
0	29aa, >6099... *
>Cluster 808
0	29aa, >6197... *
>Cluster 809
0	29aa, >6221... *
>Cluster 810
0	29aa, >6256... *
>Cluster 811
0	29aa, >6260... *
>Cluster 812
0	29aa, >6261... *
>Cluster 813
0	29aa, >6308... *
>Cluster 814
0	29aa, >6324... *
>Cluster 815
0	29aa, >6330... *
>Cluster 816
0	29aa, >6338... *
>Cluster 817
0	29aa, >6367... *
>Cluster 818
0	29aa, >6376... *
>Cluster 819
0	29aa, >6378... *
>Cluster 820
0	29aa, >6406... *
>Cluster 821
0	29aa, >6430... *
>Cluster 822
0	29aa, >6484... *
>Cluster 823
0	29aa, >6488... *
>Cluster 824
0	29aa, >6543... *
>Cluster 825
0	29aa, >6637... *
>Cluster 826
0	29aa, >6642... *
>Cluster 827
0	29aa, >6657... *
>Cluster 828
0	29aa, >6661... *
>Cluster 829
0	29aa, >6684... *
>Cluster 830
0	29aa, >6697... *
>Cluster 831
0	29aa, >6735... *
>Cluster 832
0	29aa, >6741... *
>Cluster 833
0	29aa, >6760... *
>Cluster 834
0	29aa, >6770... *
>Cluster 835
0	28aa, >3... *
>Cluster 836
0	28aa, >16... *
>Cluster 837
0	28aa, >21... *
>Cluster 838
0	28aa, >44... *
>Cluster 839
0	28aa, >69... *
>Cluster 840
0	28aa, >80... *
>Cluster 841
0	28aa, >88... *
>Cluster 842
0	28aa, >89... *
>Cluster 843
0	28aa, >90... *
>Cluster 844
0	28aa, >92... *
>Cluster 845
0	28aa, >100... *
>Cluster 846
0	28aa, >101... *
>Cluster 847
0	28aa, >113... *
>Cluster 848
0	28aa, >118... *
>Cluster 849
0	28aa, >130... *
>Cluster 850
0	28aa, >134... *
>Cluster 851
0	28aa, >148... *
>Cluster 852
0	28aa, >149... *
>Cluster 853
0	28aa, >151... *
>Cluster 854
0	28aa, >186... *
>Cluster 855
0	28aa, >190... *
>Cluster 856
0	28aa, >199... *
>Cluster 857
0	28aa, >200... *
>Cluster 858
0	28aa, >202... *
>Cluster 859
0	28aa, >204... *
>Cluster 860
0	28aa, >206... *
>Cluster 861
0	28aa, >207... *
>Cluster 862
0	28aa, >226... *
>Cluster 863
0	28aa, >236... *
>Cluster 864
0	28aa, >237... *
>Cluster 865
0	28aa, >239... *
>Cluster 866
0	28aa, >266... *
>Cluster 867
0	28aa, >267... *
>Cluster 868
0	28aa, >270... *
>Cluster 869
0	28aa, >282... *
>Cluster 870
0	28aa, >305... *
>Cluster 871
0	28aa, >312... *
>Cluster 872
0	28aa, >313... *
>Cluster 873
0	28aa, >314... *
>Cluster 874
0	28aa, >336... *
>Cluster 875
0	28aa, >348... *
>Cluster 876
0	28aa, >356... *
>Cluster 877
0	28aa, >358... *
>Cluster 878
0	28aa, >376... *
>Cluster 879
0	28aa, >378... *
>Cluster 880
0	28aa, >386... *
>Cluster 881
0	28aa, >387... *
>Cluster 882
0	28aa, >389... *
>Cluster 883
0	28aa, >395... *
>Cluster 884
0	28aa, >419... *
>Cluster 885
0	28aa, >424... *
>Cluster 886
0	28aa, >426... *
>Cluster 887
0	28aa, >437... *
>Cluster 888
0	28aa, >440... *
>Cluster 889
0	28aa, >467... *
>Cluster 890
0	28aa, >473... *
>Cluster 891
0	28aa, >475... *
>Cluster 892
0	28aa, >484... *
>Cluster 893
0	28aa, >490... *
>Cluster 894
0	28aa, >510... *
>Cluster 895
0	28aa, >514... *
>Cluster 896
0	28aa, >524... *
>Cluster 897
0	28aa, >536... *
>Cluster 898
0	28aa, >538... *
>Cluster 899
0	28aa, >563... *
>Cluster 900
0	28aa, >582... *
>Cluster 901
0	28aa, >589... *
>Cluster 902
0	28aa, >598... *
>Cluster 903
0	28aa, >601... *
>Cluster 904
0	28aa, >604... *
>Cluster 905
0	28aa, >605... *
>Cluster 906
0	28aa, >642... *
>Cluster 907
0	28aa, >648... *
>Cluster 908
0	28aa, >650... *
>Cluster 909
0	28aa, >661... *
>Cluster 910
0	28aa, >668... *
>Cluster 911
0	28aa, >671... *
>Cluster 912
0	28aa, >675... *
>Cluster 913
0	28aa, >682... *
>Cluster 914
0	28aa, >685... *
>Cluster 915
0	28aa, >686... *
>Cluster 916
0	28aa, >698... *
>Cluster 917
0	28aa, >706... *
>Cluster 918
0	28aa, >717... *
>Cluster 919
0	28aa, >719... *
>Cluster 920
0	28aa, >721... *
>Cluster 921
0	28aa, >722... *
>Cluster 922
0	28aa, >730... *
>Cluster 923
0	28aa, >742... *
>Cluster 924
0	28aa, >746... *
>Cluster 925
0	28aa, >756... *
>Cluster 926
0	28aa, >760... *
>Cluster 927
0	28aa, >771... *
>Cluster 928
0	28aa, >796... *
>Cluster 929
0	28aa, >808... *
>Cluster 930
0	28aa, >817... *
>Cluster 931
0	28aa, >827... *
>Cluster 932
0	28aa, >831... *
>Cluster 933
0	28aa, >835... *
>Cluster 934
0	28aa, >842... *
>Cluster 935
0	28aa, >844... *
>Cluster 936
0	28aa, >862... *
>Cluster 937
0	28aa, >871... *
>Cluster 938
0	28aa, >885... *
>Cluster 939
0	28aa, >886... *
>Cluster 940
0	28aa, >888... *
>Cluster 941
0	28aa, >899... *
>Cluster 942
0	28aa, >902... *
>Cluster 943
0	28aa, >907... *
>Cluster 944
0	28aa, >909... *
>Cluster 945
0	28aa, >926... *
>Cluster 946
0	28aa, >932... *
>Cluster 947
0	28aa, >941... *
>Cluster 948
0	28aa, >950... *
>Cluster 949
0	28aa, >951... *
>Cluster 950
0	28aa, >958... *
>Cluster 951
0	28aa, >961... *
>Cluster 952
0	28aa, >977... *
>Cluster 953
0	28aa, >980... *
>Cluster 954
0	28aa, >1000... *
>Cluster 955
0	28aa, >1003... *
>Cluster 956
0	28aa, >1008... *
>Cluster 957
0	28aa, >1020... *
>Cluster 958
0	28aa, >1021... *
>Cluster 959
0	28aa, >1047... *
>Cluster 960
0	28aa, >1051... *
>Cluster 961
0	28aa, >1074... *
>Cluster 962
0	28aa, >1090... *
>Cluster 963
0	28aa, >1126... *
>Cluster 964
0	28aa, >1137... *
>Cluster 965
0	28aa, >1142... *
>Cluster 966
0	28aa, >1157... *
>Cluster 967
0	28aa, >1171... *
>Cluster 968
0	28aa, >1172... *
>Cluster 969
0	28aa, >1177... *
>Cluster 970
0	28aa, >1206... *
>Cluster 971
0	28aa, >1215... *
>Cluster 972
0	28aa, >1219... *
>Cluster 973
0	28aa, >1221... *
>Cluster 974
0	28aa, >1223... *
>Cluster 975
0	28aa, >1264... *
>Cluster 976
0	28aa, >1271... *
>Cluster 977
0	28aa, >1285... *
>Cluster 978
0	28aa, >1294... *
>Cluster 979
0	28aa, >1297... *
>Cluster 980
0	28aa, >1301... *
>Cluster 981
0	28aa, >1309... *
>Cluster 982
0	28aa, >1329... *
>Cluster 983
0	28aa, >1334... *
>Cluster 984
0	28aa, >1335... *
>Cluster 985
0	28aa, >1349... *
>Cluster 986
0	28aa, >1363... *
>Cluster 987
0	28aa, >1365... *
>Cluster 988
0	28aa, >1382... *
>Cluster 989
0	28aa, >1393... *
>Cluster 990
0	28aa, >1418... *
>Cluster 991
0	28aa, >1423... *
>Cluster 992
0	28aa, >1425... *
>Cluster 993
0	28aa, >1457... *
>Cluster 994
0	28aa, >1460... *
>Cluster 995
0	28aa, >1491... *
>Cluster 996
0	28aa, >1499... *
>Cluster 997
0	28aa, >1501... *
>Cluster 998
0	28aa, >1502... *
>Cluster 999
0	28aa, >1527... *
>Cluster 1000
0	28aa, >1528... *
>Cluster 1001
0	28aa, >1543... *
>Cluster 1002
0	28aa, >1552... *
>Cluster 1003
0	28aa, >1553... *
>Cluster 1004
0	28aa, >1562... *
>Cluster 1005
0	28aa, >1567... *
>Cluster 1006
0	28aa, >1573... *
>Cluster 1007
0	28aa, >1579... *
>Cluster 1008
0	28aa, >1584... *
>Cluster 1009
0	28aa, >1636... *
>Cluster 1010
0	28aa, >1683... *
>Cluster 1011
0	28aa, >1684... *
>Cluster 1012
0	28aa, >1685... *
>Cluster 1013
0	28aa, >1690... *
>Cluster 1014
0	28aa, >1691... *
>Cluster 1015
0	28aa, >1707... *
>Cluster 1016
0	28aa, >1719... *
>Cluster 1017
0	28aa, >1757... *
>Cluster 1018
0	28aa, >1778... *
>Cluster 1019
0	28aa, >1779... *
>Cluster 1020
0	28aa, >1807... *
>Cluster 1021
0	28aa, >1835... *
>Cluster 1022
0	28aa, >1843... *
>Cluster 1023
0	28aa, >1851... *
>Cluster 1024
0	28aa, >1873... *
>Cluster 1025
0	28aa, >1884... *
>Cluster 1026
0	28aa, >1889... *
>Cluster 1027
0	28aa, >1905... *
>Cluster 1028
0	28aa, >1914... *
>Cluster 1029
0	28aa, >1917... *
>Cluster 1030
0	28aa, >1921... *
>Cluster 1031
0	28aa, >1934... *
>Cluster 1032
0	28aa, >1938... *
>Cluster 1033
0	28aa, >1940... *
>Cluster 1034
0	28aa, >1942... *
>Cluster 1035
0	28aa, >1947... *
>Cluster 1036
0	28aa, >1959... *
>Cluster 1037
0	28aa, >1966... *
>Cluster 1038
0	28aa, >1975... *
>Cluster 1039
0	28aa, >1979... *
>Cluster 1040
0	28aa, >2004... *
>Cluster 1041
0	28aa, >2026... *
>Cluster 1042
0	28aa, >2045... *
>Cluster 1043
0	28aa, >2051... *
>Cluster 1044
0	28aa, >2052... *
>Cluster 1045
0	28aa, >2056... *
>Cluster 1046
0	28aa, >2064... *
>Cluster 1047
0	28aa, >2068... *
>Cluster 1048
0	28aa, >2074... *
>Cluster 1049
0	28aa, >2076... *
>Cluster 1050
0	28aa, >2086... *
>Cluster 1051
0	28aa, >2095... *
>Cluster 1052
0	28aa, >2108... *
>Cluster 1053
0	28aa, >2109... *
>Cluster 1054
0	28aa, >2113... *
>Cluster 1055
0	28aa, >2116... *
>Cluster 1056
0	28aa, >2123... *
>Cluster 1057
0	28aa, >2131... *
>Cluster 1058
0	28aa, >2133... *
>Cluster 1059
0	28aa, >2135... *
>Cluster 1060
0	28aa, >2138... *
>Cluster 1061
0	28aa, >2144... *
>Cluster 1062
0	28aa, >2156... *
>Cluster 1063
0	28aa, >2157... *
>Cluster 1064
0	28aa, >2167... *
>Cluster 1065
0	28aa, >2177... *
>Cluster 1066
0	28aa, >2178... *
>Cluster 1067
0	28aa, >2196... *
>Cluster 1068
0	28aa, >2231... *
>Cluster 1069
0	28aa, >2243... *
>Cluster 1070
0	28aa, >2248... *
>Cluster 1071
0	28aa, >2257... *
>Cluster 1072
0	28aa, >2276... *
>Cluster 1073
0	28aa, >2290... *
>Cluster 1074
0	28aa, >2303... *
>Cluster 1075
0	28aa, >2312... *
>Cluster 1076
0	28aa, >2319... *
>Cluster 1077
0	28aa, >2325... *
>Cluster 1078
0	28aa, >2328... *
>Cluster 1079
0	28aa, >2337... *
>Cluster 1080
0	28aa, >2345... *
>Cluster 1081
0	28aa, >2350... *
>Cluster 1082
0	28aa, >2370... *
>Cluster 1083
0	28aa, >2373... *
>Cluster 1084
0	28aa, >2376... *
>Cluster 1085
0	28aa, >2377... *
>Cluster 1086
0	28aa, >2382... *
>Cluster 1087
0	28aa, >2399... *
>Cluster 1088
0	28aa, >2402... *
>Cluster 1089
0	28aa, >2413... *
>Cluster 1090
0	28aa, >2427... *
>Cluster 1091
0	28aa, >2429... *
>Cluster 1092
0	28aa, >2436... *
>Cluster 1093
0	28aa, >2442... *
>Cluster 1094
0	28aa, >2449... *
>Cluster 1095
0	28aa, >2472... *
>Cluster 1096
0	28aa, >2477... *
>Cluster 1097
0	28aa, >2509... *
>Cluster 1098
0	28aa, >2538... *
>Cluster 1099
0	28aa, >2566... *
>Cluster 1100
0	28aa, >2574... *
>Cluster 1101
0	28aa, >2598... *
>Cluster 1102
0	28aa, >2607... *
>Cluster 1103
0	28aa, >2610... *
>Cluster 1104
0	28aa, >2622... *
>Cluster 1105
0	28aa, >2625... *
>Cluster 1106
0	28aa, >2626... *
>Cluster 1107
0	28aa, >2653... *
>Cluster 1108
0	28aa, >2658... *
>Cluster 1109
0	28aa, >2662... *
>Cluster 1110
0	28aa, >2673... *
>Cluster 1111
0	28aa, >2685... *
>Cluster 1112
0	28aa, >2703... *
>Cluster 1113
0	28aa, >2741... *
>Cluster 1114
0	28aa, >2768... *
>Cluster 1115
0	28aa, >2779... *
>Cluster 1116
0	28aa, >2786... *
>Cluster 1117
0	28aa, >2795... *
>Cluster 1118
0	28aa, >2805... *
>Cluster 1119
0	28aa, >2835... *
>Cluster 1120
0	28aa, >2854... *
>Cluster 1121
0	28aa, >2856... *
>Cluster 1122
0	28aa, >2859... *
>Cluster 1123
0	28aa, >2860... *
>Cluster 1124
0	28aa, >2861... *
>Cluster 1125
0	28aa, >2866... *
>Cluster 1126
0	28aa, >2877... *
>Cluster 1127
0	28aa, >2888... *
>Cluster 1128
0	28aa, >2896... *
>Cluster 1129
0	28aa, >2906... *
>Cluster 1130
0	28aa, >2914... *
>Cluster 1131
0	28aa, >2915... *
>Cluster 1132
0	28aa, >2917... *
>Cluster 1133
0	28aa, >2922... *
>Cluster 1134
0	28aa, >2928... *
>Cluster 1135
0	28aa, >2937... *
>Cluster 1136
0	28aa, >2945... *
>Cluster 1137
0	28aa, >2975... *
>Cluster 1138
0	28aa, >2981... *
>Cluster 1139
0	28aa, >2992... *
>Cluster 1140
0	28aa, >3009... *
>Cluster 1141
0	28aa, >3012... *
>Cluster 1142
0	28aa, >3016... *
>Cluster 1143
0	28aa, >3020... *
>Cluster 1144
0	28aa, >3034... *
>Cluster 1145
0	28aa, >3041... *
>Cluster 1146
0	28aa, >3064... *
>Cluster 1147
0	28aa, >3073... *
>Cluster 1148
0	28aa, >3094... *
>Cluster 1149
0	28aa, >3098... *
>Cluster 1150
0	28aa, >3103... *
>Cluster 1151
0	28aa, >3109... *
>Cluster 1152
0	28aa, >3166... *
>Cluster 1153
0	28aa, >3167... *
>Cluster 1154
0	28aa, >3181... *
>Cluster 1155
0	28aa, >3189... *
>Cluster 1156
0	28aa, >3233... *
>Cluster 1157
0	28aa, >3235... *
>Cluster 1158
0	28aa, >3243... *
>Cluster 1159
0	28aa, >3245... *
>Cluster 1160
0	28aa, >3265... *
>Cluster 1161
0	28aa, >3267... *
>Cluster 1162
0	28aa, >3271... *
>Cluster 1163
0	28aa, >3277... *
>Cluster 1164
0	28aa, >3281... *
>Cluster 1165
0	28aa, >3283... *
>Cluster 1166
0	28aa, >3287... *
>Cluster 1167
0	28aa, >3305... *
>Cluster 1168
0	28aa, >3323... *
>Cluster 1169
0	28aa, >3336... *
>Cluster 1170
0	28aa, >3353... *
>Cluster 1171
0	28aa, >3357... *
>Cluster 1172
0	28aa, >3360... *
>Cluster 1173
0	28aa, >3368... *
>Cluster 1174
0	28aa, >3381... *
>Cluster 1175
0	28aa, >3382... *
>Cluster 1176
0	28aa, >3391... *
>Cluster 1177
0	28aa, >3392... *
>Cluster 1178
0	28aa, >3394... *
>Cluster 1179
0	28aa, >3401... *
>Cluster 1180
0	28aa, >3403... *
>Cluster 1181
0	28aa, >3407... *
>Cluster 1182
0	28aa, >3417... *
>Cluster 1183
0	28aa, >3419... *
>Cluster 1184
0	28aa, >3432... *
>Cluster 1185
0	28aa, >3470... *
>Cluster 1186
0	28aa, >3480... *
>Cluster 1187
0	28aa, >3484... *
>Cluster 1188
0	28aa, >3502... *
>Cluster 1189
0	28aa, >3504... *
>Cluster 1190
0	28aa, >3518... *
>Cluster 1191
0	28aa, >3519... *
>Cluster 1192
0	28aa, >3531... *
>Cluster 1193
0	28aa, >3539... *
>Cluster 1194
0	28aa, >3543... *
>Cluster 1195
0	28aa, >3546... *
>Cluster 1196
0	28aa, >3562... *
>Cluster 1197
0	28aa, >3568... *
>Cluster 1198
0	28aa, >3579... *
>Cluster 1199
0	28aa, >3581... *
>Cluster 1200
0	28aa, >3635... *
>Cluster 1201
0	28aa, >3637... *
>Cluster 1202
0	28aa, >3653... *
>Cluster 1203
0	28aa, >3661... *
>Cluster 1204
0	28aa, >3695... *
>Cluster 1205
0	28aa, >3697... *
>Cluster 1206
0	28aa, >3708... *
>Cluster 1207
0	28aa, >3713... *
>Cluster 1208
0	28aa, >3730... *
>Cluster 1209
0	28aa, >3731... *
>Cluster 1210
0	28aa, >3743... *
>Cluster 1211
0	28aa, >3744... *
>Cluster 1212
0	28aa, >3748... *
>Cluster 1213
0	28aa, >3763... *
>Cluster 1214
0	28aa, >3819... *
>Cluster 1215
0	28aa, >3837... *
>Cluster 1216
0	28aa, >3855... *
>Cluster 1217
0	28aa, >3857... *
>Cluster 1218
0	28aa, >3876... *
>Cluster 1219
0	28aa, >3899... *
>Cluster 1220
0	28aa, >3908... *
>Cluster 1221
0	28aa, >3911... *
>Cluster 1222
0	28aa, >3913... *
>Cluster 1223
0	28aa, >3928... *
>Cluster 1224
0	28aa, >3950... *
>Cluster 1225
0	28aa, >3959... *
>Cluster 1226
0	28aa, >3960... *
>Cluster 1227
0	28aa, >3961... *
>Cluster 1228
0	28aa, >3991... *
>Cluster 1229
0	28aa, >4000... *
>Cluster 1230
0	28aa, >4005... *
>Cluster 1231
0	28aa, >4014... *
>Cluster 1232
0	28aa, >4019... *
>Cluster 1233
0	28aa, >4026... *
>Cluster 1234
0	28aa, >4033... *
>Cluster 1235
0	28aa, >4037... *
>Cluster 1236
0	28aa, >4040... *
>Cluster 1237
0	28aa, >4048... *
>Cluster 1238
0	28aa, >4052... *
>Cluster 1239
0	28aa, >4055... *
>Cluster 1240
0	28aa, >4059... *
>Cluster 1241
0	28aa, >4063... *
>Cluster 1242
0	28aa, >4102... *
>Cluster 1243
0	28aa, >4108... *
>Cluster 1244
0	28aa, >4110... *
>Cluster 1245
0	28aa, >4112... *
>Cluster 1246
0	28aa, >4119... *
>Cluster 1247
0	28aa, >4120... *
>Cluster 1248
0	28aa, >4141... *
>Cluster 1249
0	28aa, >4147... *
>Cluster 1250
0	28aa, >4154... *
>Cluster 1251
0	28aa, >4155... *
>Cluster 1252
0	28aa, >4182... *
>Cluster 1253
0	28aa, >4185... *
>Cluster 1254
0	28aa, >4196... *
>Cluster 1255
0	28aa, >4201... *
>Cluster 1256
0	28aa, >4205... *
>Cluster 1257
0	28aa, >4208... *
>Cluster 1258
0	28aa, >4225... *
>Cluster 1259
0	28aa, >4237... *
>Cluster 1260
0	28aa, >4256... *
>Cluster 1261
0	28aa, >4262... *
>Cluster 1262
0	28aa, >4283... *
>Cluster 1263
0	28aa, >4304... *
>Cluster 1264
0	28aa, >4307... *
>Cluster 1265
0	28aa, >4372... *
>Cluster 1266
0	28aa, >4383... *
>Cluster 1267
0	28aa, >4387... *
>Cluster 1268
0	28aa, >4388... *
>Cluster 1269
0	28aa, >4389... *
>Cluster 1270
0	28aa, >4392... *
>Cluster 1271
0	28aa, >4403... *
>Cluster 1272
0	28aa, >4405... *
>Cluster 1273
0	28aa, >4413... *
>Cluster 1274
0	28aa, >4415... *
>Cluster 1275
0	28aa, >4421... *
>Cluster 1276
0	28aa, >4430... *
>Cluster 1277
0	28aa, >4437... *
>Cluster 1278
0	28aa, >4438... *
>Cluster 1279
0	28aa, >4444... *
>Cluster 1280
0	28aa, >4450... *
>Cluster 1281
0	28aa, >4457... *
>Cluster 1282
0	28aa, >4459... *
>Cluster 1283
0	28aa, >4465... *
>Cluster 1284
0	28aa, >4467... *
>Cluster 1285
0	28aa, >4480... *
>Cluster 1286
0	28aa, >4509... *
>Cluster 1287
0	28aa, >4522... *
>Cluster 1288
0	28aa, >4523... *
>Cluster 1289
0	28aa, >4530... *
>Cluster 1290
0	28aa, >4532... *
>Cluster 1291
0	28aa, >4536... *
>Cluster 1292
0	28aa, >4541... *
>Cluster 1293
0	28aa, >4544... *
>Cluster 1294
0	28aa, >4551... *
>Cluster 1295
0	28aa, >4554... *
>Cluster 1296
0	28aa, >4563... *
>Cluster 1297
0	28aa, >4564... *
>Cluster 1298
0	28aa, >4571... *
>Cluster 1299
0	28aa, >4575... *
>Cluster 1300
0	28aa, >4600... *
>Cluster 1301
0	28aa, >4608... *
>Cluster 1302
0	28aa, >4609... *
>Cluster 1303
0	28aa, >4611... *
>Cluster 1304
0	28aa, >4612... *
>Cluster 1305
0	28aa, >4613... *
>Cluster 1306
0	28aa, >4624... *
>Cluster 1307
0	28aa, >4636... *
>Cluster 1308
0	28aa, >4637... *
>Cluster 1309
0	28aa, >4641... *
>Cluster 1310
0	28aa, >4643... *
>Cluster 1311
0	28aa, >4648... *
>Cluster 1312
0	28aa, >4652... *
>Cluster 1313
0	28aa, >4665... *
>Cluster 1314
0	28aa, >4670... *
>Cluster 1315
0	28aa, >4676... *
>Cluster 1316
0	28aa, >4700... *
>Cluster 1317
0	28aa, >4718... *
>Cluster 1318
0	28aa, >4726... *
>Cluster 1319
0	28aa, >4746... *
>Cluster 1320
0	28aa, >4755... *
>Cluster 1321
0	28aa, >4762... *
>Cluster 1322
0	28aa, >4763... *
>Cluster 1323
0	28aa, >4770... *
>Cluster 1324
0	28aa, >4773... *
>Cluster 1325
0	28aa, >4785... *
>Cluster 1326
0	28aa, >4791... *
>Cluster 1327
0	28aa, >4800... *
>Cluster 1328
0	28aa, >4811... *
>Cluster 1329
0	28aa, >4812... *
>Cluster 1330
0	28aa, >4831... *
>Cluster 1331
0	28aa, >4832... *
>Cluster 1332
0	28aa, >4837... *
>Cluster 1333
0	28aa, >4851... *
>Cluster 1334
0	28aa, >4852... *
>Cluster 1335
0	28aa, >4862... *
>Cluster 1336
0	28aa, >4866... *
>Cluster 1337
0	28aa, >4876... *
>Cluster 1338
0	28aa, >4884... *
>Cluster 1339
0	28aa, >4888... *
>Cluster 1340
0	28aa, >4890... *
>Cluster 1341
0	28aa, >4896... *
>Cluster 1342
0	28aa, >4920... *
>Cluster 1343
0	28aa, >4925... *
>Cluster 1344
0	28aa, >4929... *
>Cluster 1345
0	28aa, >4940... *
>Cluster 1346
0	28aa, >4941... *
>Cluster 1347
0	28aa, >4950... *
>Cluster 1348
0	28aa, >4959... *
>Cluster 1349
0	28aa, >4974... *
>Cluster 1350
0	28aa, >4978... *
>Cluster 1351
0	28aa, >4989... *
>Cluster 1352
0	28aa, >4990... *
>Cluster 1353
0	28aa, >4991... *
>Cluster 1354
0	28aa, >5004... *
>Cluster 1355
0	28aa, >5026... *
>Cluster 1356
0	28aa, >5028... *
>Cluster 1357
0	28aa, >5031... *
>Cluster 1358
0	28aa, >5036... *
>Cluster 1359
0	28aa, >5046... *
>Cluster 1360
0	28aa, >5048... *
>Cluster 1361
0	28aa, >5054... *
>Cluster 1362
0	28aa, >5056... *
>Cluster 1363
0	28aa, >5059... *
>Cluster 1364
0	28aa, >5067... *
>Cluster 1365
0	28aa, >5082... *
>Cluster 1366
0	28aa, >5084... *
>Cluster 1367
0	28aa, >5088... *
>Cluster 1368
0	28aa, >5094... *
>Cluster 1369
0	28aa, >5098... *
>Cluster 1370
0	28aa, >5100... *
>Cluster 1371
0	28aa, >5111... *
>Cluster 1372
0	28aa, >5123... *
>Cluster 1373
0	28aa, >5130... *
>Cluster 1374
0	28aa, >5137... *
>Cluster 1375
0	28aa, >5140... *
>Cluster 1376
0	28aa, >5141... *
>Cluster 1377
0	28aa, >5142... *
>Cluster 1378
0	28aa, >5148... *
>Cluster 1379
0	28aa, >5154... *
>Cluster 1380
0	28aa, >5157... *
>Cluster 1381
0	28aa, >5184... *
>Cluster 1382
0	28aa, >5192... *
>Cluster 1383
0	28aa, >5205... *
>Cluster 1384
0	28aa, >5226... *
>Cluster 1385
0	28aa, >5228... *
>Cluster 1386
0	28aa, >5243... *
>Cluster 1387
0	28aa, >5251... *
>Cluster 1388
0	28aa, >5255... *
>Cluster 1389
0	28aa, >5259... *
>Cluster 1390
0	28aa, >5266... *
>Cluster 1391
0	28aa, >5268... *
>Cluster 1392
0	28aa, >5270... *
>Cluster 1393
0	28aa, >5288... *
>Cluster 1394
0	28aa, >5293... *
>Cluster 1395
0	28aa, >5314... *
>Cluster 1396
0	28aa, >5316... *
>Cluster 1397
0	28aa, >5318... *
>Cluster 1398
0	28aa, >5326... *
>Cluster 1399
0	28aa, >5332... *
>Cluster 1400
0	28aa, >5336... *
>Cluster 1401
0	28aa, >5349... *
>Cluster 1402
0	28aa, >5350... *
>Cluster 1403
0	28aa, >5355... *
>Cluster 1404
0	28aa, >5366... *
>Cluster 1405
0	28aa, >5371... *
>Cluster 1406
0	28aa, >5372... *
>Cluster 1407
0	28aa, >5379... *
>Cluster 1408
0	28aa, >5400... *
>Cluster 1409
0	28aa, >5409... *
>Cluster 1410
0	28aa, >5416... *
>Cluster 1411
0	28aa, >5427... *
>Cluster 1412
0	28aa, >5446... *
>Cluster 1413
0	28aa, >5456... *
>Cluster 1414
0	28aa, >5463... *
>Cluster 1415
0	28aa, >5474... *
>Cluster 1416
0	28aa, >5476... *
>Cluster 1417
0	28aa, >5484... *
>Cluster 1418
0	28aa, >5512... *
>Cluster 1419
0	28aa, >5522... *
>Cluster 1420
0	28aa, >5540... *
>Cluster 1421
0	28aa, >5546... *
>Cluster 1422
0	28aa, >5552... *
>Cluster 1423
0	28aa, >5557... *
>Cluster 1424
0	28aa, >5560... *
>Cluster 1425
0	28aa, >5572... *
>Cluster 1426
0	28aa, >5576... *
>Cluster 1427
0	28aa, >5582... *
>Cluster 1428
0	28aa, >5613... *
>Cluster 1429
0	28aa, >5630... *
>Cluster 1430
0	28aa, >5631... *
>Cluster 1431
0	28aa, >5640... *
>Cluster 1432
0	28aa, >5643... *
>Cluster 1433
0	28aa, >5655... *
>Cluster 1434
0	28aa, >5674... *
>Cluster 1435
0	28aa, >5677... *
>Cluster 1436
0	28aa, >5680... *
>Cluster 1437
0	28aa, >5683... *
>Cluster 1438
0	28aa, >5689... *
>Cluster 1439
0	28aa, >5691... *
>Cluster 1440
0	28aa, >5694... *
>Cluster 1441
0	28aa, >5702... *
>Cluster 1442
0	28aa, >5707... *
>Cluster 1443
0	28aa, >5716... *
>Cluster 1444
0	28aa, >5717... *
>Cluster 1445
0	28aa, >5719... *
>Cluster 1446
0	28aa, >5722... *
>Cluster 1447
0	28aa, >5730... *
>Cluster 1448
0	28aa, >5731... *
>Cluster 1449
0	28aa, >5751... *
>Cluster 1450
0	28aa, >5782... *
>Cluster 1451
0	28aa, >5788... *
>Cluster 1452
0	28aa, >5798... *
>Cluster 1453
0	28aa, >5808... *
>Cluster 1454
0	28aa, >5813... *
>Cluster 1455
0	28aa, >5815... *
>Cluster 1456
0	28aa, >5818... *
>Cluster 1457
0	28aa, >5827... *
>Cluster 1458
0	28aa, >5834... *
>Cluster 1459
0	28aa, >5843... *
>Cluster 1460
0	28aa, >5846... *
>Cluster 1461
0	28aa, >5850... *
>Cluster 1462
0	28aa, >5851... *
>Cluster 1463
0	28aa, >5919... *
>Cluster 1464
0	28aa, >5920... *
>Cluster 1465
0	28aa, >5927... *
>Cluster 1466
0	28aa, >5928... *
>Cluster 1467
0	28aa, >5945... *
>Cluster 1468
0	28aa, >5948... *
>Cluster 1469
0	28aa, >5950... *
>Cluster 1470
0	28aa, >5955... *
>Cluster 1471
0	28aa, >5964... *
>Cluster 1472
0	28aa, >5981... *
>Cluster 1473
0	28aa, >5995... *
>Cluster 1474
0	28aa, >6012... *
>Cluster 1475
0	28aa, >6023... *
>Cluster 1476
0	28aa, >6026... *
>Cluster 1477
0	28aa, >6039... *
>Cluster 1478
0	28aa, >6045... *
>Cluster 1479
0	28aa, >6046... *
>Cluster 1480
0	28aa, >6047... *
>Cluster 1481
0	28aa, >6049... *
>Cluster 1482
0	28aa, >6093... *
>Cluster 1483
0	28aa, >6098... *
>Cluster 1484
0	28aa, >6101... *
>Cluster 1485
0	28aa, >6116... *
>Cluster 1486
0	28aa, >6122... *
>Cluster 1487
0	28aa, >6124... *
>Cluster 1488
0	28aa, >6126... *
>Cluster 1489
0	28aa, >6152... *
>Cluster 1490
0	28aa, >6155... *
>Cluster 1491
0	28aa, >6159... *
>Cluster 1492
0	28aa, >6170... *
>Cluster 1493
0	28aa, >6182... *
>Cluster 1494
0	28aa, >6193... *
>Cluster 1495
0	28aa, >6195... *
>Cluster 1496
0	28aa, >6204... *
>Cluster 1497
0	28aa, >6215... *
>Cluster 1498
0	28aa, >6217... *
>Cluster 1499
0	28aa, >6220... *
>Cluster 1500
0	28aa, >6231... *
>Cluster 1501
0	28aa, >6236... *
>Cluster 1502
0	28aa, >6248... *
>Cluster 1503
0	28aa, >6259... *
>Cluster 1504
0	28aa, >6263... *
>Cluster 1505
0	28aa, >6279... *
>Cluster 1506
0	28aa, >6284... *
>Cluster 1507
0	28aa, >6292... *
>Cluster 1508
0	28aa, >6297... *
>Cluster 1509
0	28aa, >6300... *
>Cluster 1510
0	28aa, >6309... *
>Cluster 1511
0	28aa, >6310... *
>Cluster 1512
0	28aa, >6316... *
>Cluster 1513
0	28aa, >6322... *
>Cluster 1514
0	28aa, >6357... *
>Cluster 1515
0	28aa, >6368... *
>Cluster 1516
0	28aa, >6382... *
>Cluster 1517
0	28aa, >6389... *
>Cluster 1518
0	28aa, >6390... *
>Cluster 1519
0	28aa, >6398... *
>Cluster 1520
0	28aa, >6399... *
>Cluster 1521
0	28aa, >6407... *
>Cluster 1522
0	28aa, >6410... *
>Cluster 1523
0	28aa, >6411... *
>Cluster 1524
0	28aa, >6414... *
>Cluster 1525
0	28aa, >6418... *
>Cluster 1526
0	28aa, >6443... *
>Cluster 1527
0	28aa, >6455... *
>Cluster 1528
0	28aa, >6471... *
>Cluster 1529
0	28aa, >6481... *
>Cluster 1530
0	28aa, >6487... *
>Cluster 1531
0	28aa, >6501... *
>Cluster 1532
0	28aa, >6517... *
>Cluster 1533
0	28aa, >6537... *
>Cluster 1534
0	28aa, >6542... *
>Cluster 1535
0	28aa, >6555... *
>Cluster 1536
0	28aa, >6564... *
>Cluster 1537
0	28aa, >6565... *
>Cluster 1538
0	28aa, >6566... *
>Cluster 1539
0	28aa, >6570... *
>Cluster 1540
0	28aa, >6580... *
>Cluster 1541
0	28aa, >6585... *
>Cluster 1542
0	28aa, >6594... *
>Cluster 1543
0	28aa, >6615... *
>Cluster 1544
0	28aa, >6634... *
>Cluster 1545
0	28aa, >6647... *
>Cluster 1546
0	28aa, >6666... *
>Cluster 1547
0	28aa, >6667... *
>Cluster 1548
0	28aa, >6715... *
>Cluster 1549
0	28aa, >6726... *
>Cluster 1550
0	28aa, >6727... *
>Cluster 1551
0	28aa, >6731... *
>Cluster 1552
0	28aa, >6751... *
>Cluster 1553
0	28aa, >6752... *
>Cluster 1554
0	28aa, >6754... *
>Cluster 1555
0	28aa, >6771... *
>Cluster 1556
0	27aa, >15... *
>Cluster 1557
0	27aa, >19... *
>Cluster 1558
0	27aa, >20... *
>Cluster 1559
0	27aa, >27... *
>Cluster 1560
0	27aa, >34... *
>Cluster 1561
0	27aa, >45... *
>Cluster 1562
0	27aa, >49... *
>Cluster 1563
0	27aa, >53... *
>Cluster 1564
0	27aa, >74... *
>Cluster 1565
0	27aa, >83... *
>Cluster 1566
0	27aa, >98... *
>Cluster 1567
0	27aa, >104... *
>Cluster 1568
0	27aa, >111... *
>Cluster 1569
0	27aa, >132... *
>Cluster 1570
0	27aa, >141... *
>Cluster 1571
0	27aa, >152... *
>Cluster 1572
0	27aa, >164... *
>Cluster 1573
0	27aa, >166... *
>Cluster 1574
0	27aa, >169... *
>Cluster 1575
0	27aa, >171... *
>Cluster 1576
0	27aa, >172... *
>Cluster 1577
0	27aa, >184... *
>Cluster 1578
0	27aa, >197... *
>Cluster 1579
0	27aa, >217... *
>Cluster 1580
0	27aa, >221... *
>Cluster 1581
0	27aa, >240... *
>Cluster 1582
0	27aa, >247... *
>Cluster 1583
0	27aa, >248... *
>Cluster 1584
0	27aa, >251... *
>Cluster 1585
0	27aa, >257... *
>Cluster 1586
0	27aa, >265... *
>Cluster 1587
0	27aa, >272... *
>Cluster 1588
0	27aa, >274... *
>Cluster 1589
0	27aa, >276... *
>Cluster 1590
0	27aa, >280... *
>Cluster 1591
0	27aa, >283... *
>Cluster 1592
0	27aa, >295... *
>Cluster 1593
0	27aa, >296... *
>Cluster 1594
0	27aa, >299... *
>Cluster 1595
0	27aa, >300... *
>Cluster 1596
0	27aa, >308... *
>Cluster 1597
0	27aa, >315... *
>Cluster 1598
0	27aa, >322... *
>Cluster 1599
0	27aa, >323... *
>Cluster 1600
0	27aa, >328... *
>Cluster 1601
0	27aa, >353... *
>Cluster 1602
0	27aa, >360... *
>Cluster 1603
0	27aa, >377... *
>Cluster 1604
0	27aa, >383... *
>Cluster 1605
0	27aa, >390... *
>Cluster 1606
0	27aa, >417... *
>Cluster 1607
0	27aa, >421... *
>Cluster 1608
0	27aa, >434... *
>Cluster 1609
0	27aa, >439... *
>Cluster 1610
0	27aa, >471... *
>Cluster 1611
0	27aa, >485... *
>Cluster 1612
0	27aa, >486... *
>Cluster 1613
0	27aa, >504... *
>Cluster 1614
0	27aa, >505... *
>Cluster 1615
0	27aa, >507... *
>Cluster 1616
0	27aa, >513... *
>Cluster 1617
0	27aa, >515... *
>Cluster 1618
0	27aa, >529... *
>Cluster 1619
0	27aa, >557... *
>Cluster 1620
0	27aa, >569... *
>Cluster 1621
0	27aa, >575... *
>Cluster 1622
0	27aa, >579... *
>Cluster 1623
0	27aa, >602... *
>Cluster 1624
0	27aa, >626... *
>Cluster 1625
0	27aa, >628... *
>Cluster 1626
0	27aa, >634... *
>Cluster 1627
0	27aa, >662... *
>Cluster 1628
0	27aa, >672... *
>Cluster 1629
0	27aa, >707... *
>Cluster 1630
0	27aa, >709... *
>Cluster 1631
0	27aa, >712... *
>Cluster 1632
0	27aa, >733... *
>Cluster 1633
0	27aa, >734... *
>Cluster 1634
0	27aa, >770... *
>Cluster 1635
0	27aa, >778... *
>Cluster 1636
0	27aa, >795... *
>Cluster 1637
0	27aa, >801... *
>Cluster 1638
0	27aa, >809... *
>Cluster 1639
0	27aa, >813... *
>Cluster 1640
0	27aa, >829... *
>Cluster 1641
0	27aa, >834... *
>Cluster 1642
0	27aa, >866... *
>Cluster 1643
0	27aa, >873... *
>Cluster 1644
0	27aa, >879... *
>Cluster 1645
0	27aa, >904... *
>Cluster 1646
0	27aa, >908... *
>Cluster 1647
0	27aa, >922... *
>Cluster 1648
0	27aa, >925... *
>Cluster 1649
0	27aa, >927... *
>Cluster 1650
0	27aa, >947... *
>Cluster 1651
0	27aa, >956... *
>Cluster 1652
0	27aa, >996... *
>Cluster 1653
0	27aa, >1033... *
>Cluster 1654
0	27aa, >1037... *
>Cluster 1655
0	27aa, >1038... *
>Cluster 1656
0	27aa, >1043... *
>Cluster 1657
0	27aa, >1056... *
>Cluster 1658
0	27aa, >1066... *
>Cluster 1659
0	27aa, >1083... *
>Cluster 1660
0	27aa, >1087... *
>Cluster 1661
0	27aa, >1092... *
>Cluster 1662
0	27aa, >1105... *
>Cluster 1663
0	27aa, >1110... *
>Cluster 1664
0	27aa, >1123... *
>Cluster 1665
0	27aa, >1174... *
>Cluster 1666
0	27aa, >1192... *
>Cluster 1667
0	27aa, >1194... *
>Cluster 1668
0	27aa, >1198... *
>Cluster 1669
0	27aa, >1201... *
>Cluster 1670
0	27aa, >1239... *
>Cluster 1671
0	27aa, >1243... *
>Cluster 1672
0	27aa, >1244... *
>Cluster 1673
0	27aa, >1249... *
>Cluster 1674
0	27aa, >1255... *
>Cluster 1675
0	27aa, >1256... *
>Cluster 1676
0	27aa, >1258... *
>Cluster 1677
0	27aa, >1267... *
>Cluster 1678
0	27aa, >1289... *
>Cluster 1679
0	27aa, >1292... *
>Cluster 1680
0	27aa, >1293... *
>Cluster 1681
0	27aa, >1296... *
>Cluster 1682
0	27aa, >1305... *
>Cluster 1683
0	27aa, >1308... *
>Cluster 1684
0	27aa, >1311... *
>Cluster 1685
0	27aa, >1321... *
>Cluster 1686
0	27aa, >1326... *
>Cluster 1687
0	27aa, >1330... *
>Cluster 1688
0	27aa, >1332... *
>Cluster 1689
0	27aa, >1333... *
>Cluster 1690
0	27aa, >1338... *
>Cluster 1691
0	27aa, >1340... *
>Cluster 1692
0	27aa, >1352... *
>Cluster 1693
0	27aa, >1377... *
>Cluster 1694
0	27aa, >1380... *
>Cluster 1695
0	27aa, >1395... *
>Cluster 1696
0	27aa, >1401... *
>Cluster 1697
0	27aa, >1406... *
>Cluster 1698
0	27aa, >1411... *
>Cluster 1699
0	27aa, >1432... *
>Cluster 1700
0	27aa, >1446... *
>Cluster 1701
0	27aa, >1468... *
>Cluster 1702
0	27aa, >1479... *
>Cluster 1703
0	27aa, >1480... *
>Cluster 1704
0	27aa, >1503... *
>Cluster 1705
0	27aa, >1508... *
>Cluster 1706
0	27aa, >1523... *
>Cluster 1707
0	27aa, >1524... *
>Cluster 1708
0	27aa, >1550... *
>Cluster 1709
0	27aa, >1576... *
>Cluster 1710
0	27aa, >1585... *
>Cluster 1711
0	27aa, >1593... *
>Cluster 1712
0	27aa, >1594... *
>Cluster 1713
0	27aa, >1597... *
>Cluster 1714
0	27aa, >1615... *
>Cluster 1715
0	27aa, >1616... *
>Cluster 1716
0	27aa, >1627... *
>Cluster 1717
0	27aa, >1668... *
>Cluster 1718
0	27aa, >1682... *
>Cluster 1719
0	27aa, >1689... *
>Cluster 1720
0	27aa, >1695... *
>Cluster 1721
0	27aa, >1702... *
>Cluster 1722
0	27aa, >1713... *
>Cluster 1723
0	27aa, >1714... *
>Cluster 1724
0	27aa, >1715... *
>Cluster 1725
0	27aa, >1720... *
>Cluster 1726
0	27aa, >1730... *
>Cluster 1727
0	27aa, >1733... *
>Cluster 1728
0	27aa, >1739... *
>Cluster 1729
0	27aa, >1746... *
>Cluster 1730
0	27aa, >1755... *
>Cluster 1731
0	27aa, >1756... *
>Cluster 1732
0	27aa, >1783... *
>Cluster 1733
0	27aa, >1784... *
>Cluster 1734
0	27aa, >1803... *
>Cluster 1735
0	27aa, >1809... *
>Cluster 1736
0	27aa, >1815... *
>Cluster 1737
0	27aa, >1817... *
>Cluster 1738
0	27aa, >1818... *
>Cluster 1739
0	27aa, >1826... *
>Cluster 1740
0	27aa, >1834... *
>Cluster 1741
0	27aa, >1863... *
>Cluster 1742
0	27aa, >1864... *
>Cluster 1743
0	27aa, >1879... *
>Cluster 1744
0	27aa, >1883... *
>Cluster 1745
0	27aa, >1888... *
>Cluster 1746
0	27aa, >1897... *
>Cluster 1747
0	27aa, >1904... *
>Cluster 1748
0	27aa, >1907... *
>Cluster 1749
0	27aa, >1915... *
>Cluster 1750
0	27aa, >1936... *
>Cluster 1751
0	27aa, >1952... *
>Cluster 1752
0	27aa, >1960... *
>Cluster 1753
0	27aa, >1965... *
>Cluster 1754
0	27aa, >1981... *
>Cluster 1755
0	27aa, >1992... *
>Cluster 1756
0	27aa, >2007... *
>Cluster 1757
0	27aa, >2011... *
>Cluster 1758
0	27aa, >2018... *
>Cluster 1759
0	27aa, >2028... *
>Cluster 1760
0	27aa, >2029... *
>Cluster 1761
0	27aa, >2034... *
>Cluster 1762
0	27aa, >2062... *
>Cluster 1763
0	27aa, >2065... *
>Cluster 1764
0	27aa, >2080... *
>Cluster 1765
0	27aa, >2084... *
>Cluster 1766
0	27aa, >2091... *
>Cluster 1767
0	27aa, >2098... *
>Cluster 1768
0	27aa, >2115... *
>Cluster 1769
0	27aa, >2128... *
>Cluster 1770
0	27aa, >2137... *
>Cluster 1771
0	27aa, >2148... *
>Cluster 1772
0	27aa, >2170... *
>Cluster 1773
0	27aa, >2179... *
>Cluster 1774
0	27aa, >2180... *
>Cluster 1775
0	27aa, >2185... *
>Cluster 1776
0	27aa, >2187... *
>Cluster 1777
0	27aa, >2191... *
>Cluster 1778
0	27aa, >2201... *
>Cluster 1779
0	27aa, >2211... *
>Cluster 1780
0	27aa, >2220... *
>Cluster 1781
0	27aa, >2232... *
>Cluster 1782
0	27aa, >2235... *
>Cluster 1783
0	27aa, >2247... *
>Cluster 1784
0	27aa, >2254... *
>Cluster 1785
0	27aa, >2259... *
>Cluster 1786
0	27aa, >2281... *
>Cluster 1787
0	27aa, >2285... *
>Cluster 1788
0	27aa, >2295... *
>Cluster 1789
0	27aa, >2302... *
>Cluster 1790
0	27aa, >2305... *
>Cluster 1791
0	27aa, >2310... *
>Cluster 1792
0	27aa, >2360... *
>Cluster 1793
0	27aa, >2366... *
>Cluster 1794
0	27aa, >2379... *
>Cluster 1795
0	27aa, >2417... *
>Cluster 1796
0	27aa, >2423... *
>Cluster 1797
0	27aa, >2432... *
>Cluster 1798
0	27aa, >2433... *
>Cluster 1799
0	27aa, >2438... *
>Cluster 1800
0	27aa, >2459... *
>Cluster 1801
0	27aa, >2460... *
>Cluster 1802
0	27aa, >2470... *
>Cluster 1803
0	27aa, >2481... *
>Cluster 1804
0	27aa, >2491... *
>Cluster 1805
0	27aa, >2505... *
>Cluster 1806
0	27aa, >2510... *
>Cluster 1807
0	27aa, >2524... *
>Cluster 1808
0	27aa, >2544... *
>Cluster 1809
0	27aa, >2545... *
>Cluster 1810
0	27aa, >2560... *
>Cluster 1811
0	27aa, >2570... *
>Cluster 1812
0	27aa, >2571... *
>Cluster 1813
0	27aa, >2578... *
>Cluster 1814
0	27aa, >2589... *
>Cluster 1815
0	27aa, >2590... *
>Cluster 1816
0	27aa, >2596... *
>Cluster 1817
0	27aa, >2600... *
>Cluster 1818
0	27aa, >2605... *
>Cluster 1819
0	27aa, >2615... *
>Cluster 1820
0	27aa, >2634... *
>Cluster 1821
0	27aa, >2637... *
>Cluster 1822
0	27aa, >2640... *
>Cluster 1823
0	27aa, >2647... *
>Cluster 1824
0	27aa, >2655... *
>Cluster 1825
0	27aa, >2660... *
>Cluster 1826
0	27aa, >2666... *
>Cluster 1827
0	27aa, >2678... *
>Cluster 1828
0	27aa, >2679... *
>Cluster 1829
0	27aa, >2687... *
>Cluster 1830
0	27aa, >2688... *
>Cluster 1831
0	27aa, >2715... *
>Cluster 1832
0	27aa, >2726... *
>Cluster 1833
0	27aa, >2752... *
>Cluster 1834
0	27aa, >2762... *
>Cluster 1835
0	27aa, >2777... *
>Cluster 1836
0	27aa, >2790... *
>Cluster 1837
0	27aa, >2792... *
>Cluster 1838
0	27aa, >2802... *
>Cluster 1839
0	27aa, >2820... *
>Cluster 1840
0	27aa, >2821... *
>Cluster 1841
0	27aa, >2822... *
>Cluster 1842
0	27aa, >2823... *
>Cluster 1843
0	27aa, >2827... *
>Cluster 1844
0	27aa, >2829... *
>Cluster 1845
0	27aa, >2830... *
>Cluster 1846
0	27aa, >2831... *
>Cluster 1847
0	27aa, >2865... *
>Cluster 1848
0	27aa, >2868... *
>Cluster 1849
0	27aa, >2879... *
>Cluster 1850
0	27aa, >2909... *
>Cluster 1851
0	27aa, >2924... *
>Cluster 1852
0	27aa, >2934... *
>Cluster 1853
0	27aa, >2941... *
>Cluster 1854
0	27aa, >2973... *
>Cluster 1855
0	27aa, >3001... *
>Cluster 1856
0	27aa, >3002... *
>Cluster 1857
0	27aa, >3003... *
>Cluster 1858
0	27aa, >3027... *
>Cluster 1859
0	27aa, >3028... *
>Cluster 1860
0	27aa, >3038... *
>Cluster 1861
0	27aa, >3054... *
>Cluster 1862
0	27aa, >3055... *
>Cluster 1863
0	27aa, >3107... *
>Cluster 1864
0	27aa, >3111... *
>Cluster 1865
0	27aa, >3121... *
>Cluster 1866
0	27aa, >3129... *
>Cluster 1867
0	27aa, >3147... *
>Cluster 1868
0	27aa, >3157... *
>Cluster 1869
0	27aa, >3174... *
>Cluster 1870
0	27aa, >3193... *
>Cluster 1871
0	27aa, >3198... *
>Cluster 1872
0	27aa, >3204... *
>Cluster 1873
0	27aa, >3206... *
>Cluster 1874
0	27aa, >3209... *
>Cluster 1875
0	27aa, >3237... *
>Cluster 1876
0	27aa, >3241... *
>Cluster 1877
0	27aa, >3244... *
>Cluster 1878
0	27aa, >3260... *
>Cluster 1879
0	27aa, >3261... *
>Cluster 1880
0	27aa, >3274... *
>Cluster 1881
0	27aa, >3286... *
>Cluster 1882
0	27aa, >3290... *
>Cluster 1883
0	27aa, >3291... *
>Cluster 1884
0	27aa, >3309... *
>Cluster 1885
0	27aa, >3313... *
>Cluster 1886
0	27aa, >3316... *
>Cluster 1887
0	27aa, >3324... *
>Cluster 1888
0	27aa, >3328... *
>Cluster 1889
0	27aa, >3341... *
>Cluster 1890
0	27aa, >3373... *
>Cluster 1891
0	27aa, >3374... *
>Cluster 1892
0	27aa, >3380... *
>Cluster 1893
0	27aa, >3387... *
>Cluster 1894
0	27aa, >3389... *
>Cluster 1895
0	27aa, >3396... *
>Cluster 1896
0	27aa, >3402... *
>Cluster 1897
0	27aa, >3406... *
>Cluster 1898
0	27aa, >3409... *
>Cluster 1899
0	27aa, >3439... *
>Cluster 1900
0	27aa, >3451... *
>Cluster 1901
0	27aa, >3453... *
>Cluster 1902
0	27aa, >3454... *
>Cluster 1903
0	27aa, >3464... *
>Cluster 1904
0	27aa, >3473... *
>Cluster 1905
0	27aa, >3481... *
>Cluster 1906
0	27aa, >3482... *
>Cluster 1907
0	27aa, >3485... *
>Cluster 1908
0	27aa, >3489... *
>Cluster 1909
0	27aa, >3496... *
>Cluster 1910
0	27aa, >3511... *
>Cluster 1911
0	27aa, >3513... *
>Cluster 1912
0	27aa, >3514... *
>Cluster 1913
0	27aa, >3542... *
>Cluster 1914
0	27aa, >3554... *
>Cluster 1915
0	27aa, >3559... *
>Cluster 1916
0	27aa, >3567... *
>Cluster 1917
0	27aa, >3582... *
>Cluster 1918
0	27aa, >3633... *
>Cluster 1919
0	27aa, >3650... *
>Cluster 1920
0	27aa, >3657... *
>Cluster 1921
0	27aa, >3660... *
>Cluster 1922
0	27aa, >3668... *
>Cluster 1923
0	27aa, >3684... *
>Cluster 1924
0	27aa, >3691... *
>Cluster 1925
0	27aa, >3701... *
>Cluster 1926
0	27aa, >3702... *
>Cluster 1927
0	27aa, >3725... *
>Cluster 1928
0	27aa, >3735... *
>Cluster 1929
0	27aa, >3741... *
>Cluster 1930
0	27aa, >3757... *
>Cluster 1931
0	27aa, >3772... *
>Cluster 1932
0	27aa, >3778... *
>Cluster 1933
0	27aa, >3781... *
>Cluster 1934
0	27aa, >3783... *
>Cluster 1935
0	27aa, >3784... *
>Cluster 1936
0	27aa, >3787... *
>Cluster 1937
0	27aa, >3815... *
>Cluster 1938
0	27aa, >3827... *
>Cluster 1939
0	27aa, >3828... *
>Cluster 1940
0	27aa, >3841... *
>Cluster 1941
0	27aa, >3842... *
>Cluster 1942
0	27aa, >3844... *
>Cluster 1943
0	27aa, >3846... *
>Cluster 1944
0	27aa, >3849... *
>Cluster 1945
0	27aa, >3871... *
>Cluster 1946
0	27aa, >3881... *
>Cluster 1947
0	27aa, >3888... *
>Cluster 1948
0	27aa, >3919... *
>Cluster 1949
0	27aa, >3927... *
>Cluster 1950
0	27aa, >3931... *
>Cluster 1951
0	27aa, >3932... *
>Cluster 1952
0	27aa, >3937... *
>Cluster 1953
0	27aa, >3948... *
>Cluster 1954
0	27aa, >3956... *
>Cluster 1955
0	27aa, >3976... *
>Cluster 1956
0	27aa, >3978... *
>Cluster 1957
0	27aa, >3981... *
>Cluster 1958
0	27aa, >3987... *
>Cluster 1959
0	27aa, >3992... *
>Cluster 1960
0	27aa, >3995... *
>Cluster 1961
0	27aa, >3999... *
>Cluster 1962
0	27aa, >4003... *
>Cluster 1963
0	27aa, >4015... *
>Cluster 1964
0	27aa, >4022... *
>Cluster 1965
0	27aa, >4032... *
>Cluster 1966
0	27aa, >4045... *
>Cluster 1967
0	27aa, >4051... *
>Cluster 1968
0	27aa, >4065... *
>Cluster 1969
0	27aa, >4090... *
>Cluster 1970
0	27aa, >4092... *
>Cluster 1971
0	27aa, >4094... *
>Cluster 1972
0	27aa, >4114... *
>Cluster 1973
0	27aa, >4133... *
>Cluster 1974
0	27aa, >4146... *
>Cluster 1975
0	27aa, >4151... *
>Cluster 1976
0	27aa, >4168... *
>Cluster 1977
0	27aa, >4169... *
>Cluster 1978
0	27aa, >4171... *
>Cluster 1979
0	27aa, >4195... *
>Cluster 1980
0	27aa, >4206... *
>Cluster 1981
0	27aa, >4211... *
>Cluster 1982
0	27aa, >4212... *
>Cluster 1983
0	27aa, >4219... *
>Cluster 1984
0	27aa, >4243... *
>Cluster 1985
0	27aa, >4276... *
>Cluster 1986
0	27aa, >4278... *
>Cluster 1987
0	27aa, >4308... *
>Cluster 1988
0	27aa, >4311... *
>Cluster 1989
0	27aa, >4324... *
>Cluster 1990
0	27aa, >4327... *
>Cluster 1991
0	27aa, >4336... *
>Cluster 1992
0	27aa, >4366... *
>Cluster 1993
0	27aa, >4371... *
>Cluster 1994
0	27aa, >4375... *
>Cluster 1995
0	27aa, >4422... *
>Cluster 1996
0	27aa, >4425... *
>Cluster 1997
0	27aa, >4435... *
>Cluster 1998
0	27aa, >4443... *
>Cluster 1999
0	27aa, >4447... *
>Cluster 2000
0	27aa, >4449... *
>Cluster 2001
0	27aa, >4454... *
>Cluster 2002
0	27aa, >4461... *
>Cluster 2003
0	27aa, >4474... *
>Cluster 2004
0	27aa, >4475... *
>Cluster 2005
0	27aa, >4477... *
>Cluster 2006
0	27aa, >4484... *
>Cluster 2007
0	27aa, >4492... *
>Cluster 2008
0	27aa, >4527... *
>Cluster 2009
0	27aa, >4533... *
>Cluster 2010
0	27aa, >4539... *
>Cluster 2011
0	27aa, >4561... *
>Cluster 2012
0	27aa, >4562... *
>Cluster 2013
0	27aa, >4582... *
>Cluster 2014
0	27aa, >4590... *
>Cluster 2015
0	27aa, >4604... *
>Cluster 2016
0	27aa, >4607... *
>Cluster 2017
0	27aa, >4620... *
>Cluster 2018
0	27aa, >4622... *
>Cluster 2019
0	27aa, >4627... *
>Cluster 2020
0	27aa, >4634... *
>Cluster 2021
0	27aa, >4655... *
>Cluster 2022
0	27aa, >4678... *
>Cluster 2023
0	27aa, >4682... *
>Cluster 2024
0	27aa, >4683... *
>Cluster 2025
0	27aa, >4688... *
>Cluster 2026
0	27aa, >4703... *
>Cluster 2027
0	27aa, >4705... *
>Cluster 2028
0	27aa, >4714... *
>Cluster 2029
0	27aa, >4725... *
>Cluster 2030
0	27aa, >4727... *
>Cluster 2031
0	27aa, >4728... *
>Cluster 2032
0	27aa, >4730... *
>Cluster 2033
0	27aa, >4737... *
>Cluster 2034
0	27aa, >4750... *
>Cluster 2035
0	27aa, >4752... *
>Cluster 2036
0	27aa, >4760... *
>Cluster 2037
0	27aa, >4788... *
>Cluster 2038
0	27aa, >4797... *
>Cluster 2039
0	27aa, >4799... *
>Cluster 2040
0	27aa, >4805... *
>Cluster 2041
0	27aa, >4806... *
>Cluster 2042
0	27aa, >4814... *
>Cluster 2043
0	27aa, >4816... *
>Cluster 2044
0	27aa, >4817... *
>Cluster 2045
0	27aa, >4824... *
>Cluster 2046
0	27aa, >4827... *
>Cluster 2047
0	27aa, >4834... *
>Cluster 2048
0	27aa, >4860... *
>Cluster 2049
0	27aa, >4864... *
>Cluster 2050
0	27aa, >4874... *
>Cluster 2051
0	27aa, >4875... *
>Cluster 2052
0	27aa, >4886... *
>Cluster 2053
0	27aa, >4887... *
>Cluster 2054
0	27aa, >4899... *
>Cluster 2055
0	27aa, >4906... *
>Cluster 2056
0	27aa, >4908... *
>Cluster 2057
0	27aa, >4909... *
>Cluster 2058
0	27aa, >4922... *
>Cluster 2059
0	27aa, >4943... *
>Cluster 2060
0	27aa, >4953... *
>Cluster 2061
0	27aa, >4960... *
>Cluster 2062
0	27aa, >4967... *
>Cluster 2063
0	27aa, >4968... *
>Cluster 2064
0	27aa, >4983... *
>Cluster 2065
0	27aa, >4985... *
>Cluster 2066
0	27aa, >4994... *
>Cluster 2067
0	27aa, >4999... *
>Cluster 2068
0	27aa, >5006... *
>Cluster 2069
0	27aa, >5010... *
>Cluster 2070
0	27aa, >5020... *
>Cluster 2071
0	27aa, >5021... *
>Cluster 2072
0	27aa, >5027... *
>Cluster 2073
0	27aa, >5051... *
>Cluster 2074
0	27aa, >5061... *
>Cluster 2075
0	27aa, >5071... *
>Cluster 2076
0	27aa, >5072... *
>Cluster 2077
0	27aa, >5075... *
>Cluster 2078
0	27aa, >5077... *
>Cluster 2079
0	27aa, >5078... *
>Cluster 2080
0	27aa, >5103... *
>Cluster 2081
0	27aa, >5108... *
>Cluster 2082
0	27aa, >5116... *
>Cluster 2083
0	27aa, >5129... *
>Cluster 2084
0	27aa, >5132... *
>Cluster 2085
0	27aa, >5134... *
>Cluster 2086
0	27aa, >5139... *
>Cluster 2087
0	27aa, >5152... *
>Cluster 2088
0	27aa, >5162... *
>Cluster 2089
0	27aa, >5178... *
>Cluster 2090
0	27aa, >5194... *
>Cluster 2091
0	27aa, >5202... *
>Cluster 2092
0	27aa, >5216... *
>Cluster 2093
0	27aa, >5217... *
>Cluster 2094
0	27aa, >5224... *
>Cluster 2095
0	27aa, >5229... *
>Cluster 2096
0	27aa, >5241... *
>Cluster 2097
0	27aa, >5244... *
>Cluster 2098
0	27aa, >5256... *
>Cluster 2099
0	27aa, >5258... *
>Cluster 2100
0	27aa, >5278... *
>Cluster 2101
0	27aa, >5279... *
>Cluster 2102
0	27aa, >5296... *
>Cluster 2103
0	27aa, >5298... *
>Cluster 2104
0	27aa, >5299... *
>Cluster 2105
0	27aa, >5305... *
>Cluster 2106
0	27aa, >5306... *
>Cluster 2107
0	27aa, >5321... *
>Cluster 2108
0	27aa, >5328... *
>Cluster 2109
0	27aa, >5337... *
>Cluster 2110
0	27aa, >5341... *
>Cluster 2111
0	27aa, >5342... *
>Cluster 2112
0	27aa, >5353... *
>Cluster 2113
0	27aa, >5381... *
>Cluster 2114
0	27aa, >5384... *
>Cluster 2115
0	27aa, >5387... *
>Cluster 2116
0	27aa, >5388... *
>Cluster 2117
0	27aa, >5389... *
>Cluster 2118
0	27aa, >5411... *
>Cluster 2119
0	27aa, >5414... *
>Cluster 2120
0	27aa, >5417... *
>Cluster 2121
0	27aa, >5420... *
>Cluster 2122
0	27aa, >5425... *
>Cluster 2123
0	27aa, >5431... *
>Cluster 2124
0	27aa, >5435... *
>Cluster 2125
0	27aa, >5437... *
>Cluster 2126
0	27aa, >5440... *
>Cluster 2127
0	27aa, >5443... *
>Cluster 2128
0	27aa, >5451... *
>Cluster 2129
0	27aa, >5453... *
>Cluster 2130
0	27aa, >5455... *
>Cluster 2131
0	27aa, >5468... *
>Cluster 2132
0	27aa, >5470... *
>Cluster 2133
0	27aa, >5482... *
>Cluster 2134
0	27aa, >5483... *
>Cluster 2135
0	27aa, >5492... *
>Cluster 2136
0	27aa, >5496... *
>Cluster 2137
0	27aa, >5519... *
>Cluster 2138
0	27aa, >5553... *
>Cluster 2139
0	27aa, >5559... *
>Cluster 2140
0	27aa, >5603... *
>Cluster 2141
0	27aa, >5607... *
>Cluster 2142
0	27aa, >5632... *
>Cluster 2143
0	27aa, >5633... *
>Cluster 2144
0	27aa, >5635... *
>Cluster 2145
0	27aa, >5652... *
>Cluster 2146
0	27aa, >5659... *
>Cluster 2147
0	27aa, >5688... *
>Cluster 2148
0	27aa, >5692... *
>Cluster 2149
0	27aa, >5700... *
>Cluster 2150
0	27aa, >5708... *
>Cluster 2151
0	27aa, >5714... *
>Cluster 2152
0	27aa, >5734... *
>Cluster 2153
0	27aa, >5737... *
>Cluster 2154
0	27aa, >5740... *
>Cluster 2155
0	27aa, >5756... *
>Cluster 2156
0	27aa, >5758... *
>Cluster 2157
0	27aa, >5768... *
>Cluster 2158
0	27aa, >5781... *
>Cluster 2159
0	27aa, >5785... *
>Cluster 2160
0	27aa, >5794... *
>Cluster 2161
0	27aa, >5801... *
>Cluster 2162
0	27aa, >5822... *
>Cluster 2163
0	27aa, >5829... *
>Cluster 2164
0	27aa, >5860... *
>Cluster 2165
0	27aa, >5862... *
>Cluster 2166
0	27aa, >5863... *
>Cluster 2167
0	27aa, >5864... *
>Cluster 2168
0	27aa, >5871... *
>Cluster 2169
0	27aa, >5879... *
>Cluster 2170
0	27aa, >5880... *
>Cluster 2171
0	27aa, >5881... *
>Cluster 2172
0	27aa, >5882... *
>Cluster 2173
0	27aa, >5916... *
>Cluster 2174
0	27aa, >5924... *
>Cluster 2175
0	27aa, >5938... *
>Cluster 2176
0	27aa, >5976... *
>Cluster 2177
0	27aa, >5984... *
>Cluster 2178
0	27aa, >5996... *
>Cluster 2179
0	27aa, >5997... *
>Cluster 2180
0	27aa, >5998... *
>Cluster 2181
0	27aa, >6000... *
>Cluster 2182
0	27aa, >6004... *
>Cluster 2183
0	27aa, >6010... *
>Cluster 2184
0	27aa, >6037... *
>Cluster 2185
0	27aa, >6041... *
>Cluster 2186
0	27aa, >6042... *
>Cluster 2187
0	27aa, >6054... *
>Cluster 2188
0	27aa, >6060... *
>Cluster 2189
0	27aa, >6066... *
>Cluster 2190
0	27aa, >6076... *
>Cluster 2191
0	27aa, >6082... *
>Cluster 2192
0	27aa, >6083... *
>Cluster 2193
0	27aa, >6106... *
>Cluster 2194
0	27aa, >6107... *
>Cluster 2195
0	27aa, >6158... *
>Cluster 2196
0	27aa, >6175... *
>Cluster 2197
0	27aa, >6181... *
>Cluster 2198
0	27aa, >6206... *
>Cluster 2199
0	27aa, >6213... *
>Cluster 2200
0	27aa, >6218... *
>Cluster 2201
0	27aa, >6222... *
>Cluster 2202
0	27aa, >6229... *
>Cluster 2203
0	27aa, >6254... *
>Cluster 2204
0	27aa, >6262... *
>Cluster 2205
0	27aa, >6269... *
>Cluster 2206
0	27aa, >6280... *
>Cluster 2207
0	27aa, >6287... *
>Cluster 2208
0	27aa, >6288... *
>Cluster 2209
0	27aa, >6295... *
>Cluster 2210
0	27aa, >6320... *
>Cluster 2211
0	27aa, >6333... *
>Cluster 2212
0	27aa, >6339... *
>Cluster 2213
0	27aa, >6349... *
>Cluster 2214
0	27aa, >6366... *
>Cluster 2215
0	27aa, >6383... *
>Cluster 2216
0	27aa, >6386... *
>Cluster 2217
0	27aa, >6388... *
>Cluster 2218
0	27aa, >6392... *
>Cluster 2219
0	27aa, >6397... *
>Cluster 2220
0	27aa, >6400... *
>Cluster 2221
0	27aa, >6401... *
>Cluster 2222
0	27aa, >6412... *
>Cluster 2223
0	27aa, >6417... *
>Cluster 2224
0	27aa, >6429... *
>Cluster 2225
0	27aa, >6440... *
>Cluster 2226
0	27aa, >6464... *
>Cluster 2227
0	27aa, >6467... *
>Cluster 2228
0	27aa, >6470... *
>Cluster 2229
0	27aa, >6490... *
>Cluster 2230
0	27aa, >6507... *
>Cluster 2231
0	27aa, >6528... *
>Cluster 2232
0	27aa, >6541... *
>Cluster 2233
0	27aa, >6545... *
>Cluster 2234
0	27aa, >6574... *
>Cluster 2235
0	27aa, >6575... *
>Cluster 2236
0	27aa, >6577... *
>Cluster 2237
0	27aa, >6579... *
>Cluster 2238
0	27aa, >6601... *
>Cluster 2239
0	27aa, >6614... *
>Cluster 2240
0	27aa, >6621... *
>Cluster 2241
0	27aa, >6627... *
>Cluster 2242
0	27aa, >6632... *
>Cluster 2243
0	27aa, >6639... *
>Cluster 2244
0	27aa, >6659... *
>Cluster 2245
0	27aa, >6674... *
>Cluster 2246
0	27aa, >6693... *
>Cluster 2247
0	27aa, >6695... *
>Cluster 2248
0	27aa, >6717... *
>Cluster 2249
0	27aa, >6724... *
>Cluster 2250
0	27aa, >6725... *
>Cluster 2251
0	27aa, >6747... *
>Cluster 2252
0	27aa, >6750... *
>Cluster 2253
0	27aa, >6753... *
>Cluster 2254
0	27aa, >6756... *
>Cluster 2255
0	26aa, >2... *
>Cluster 2256
0	26aa, >9... *
>Cluster 2257
0	26aa, >24... *
>Cluster 2258
0	26aa, >33... *
>Cluster 2259
0	26aa, >38... *
>Cluster 2260
0	26aa, >40... *
>Cluster 2261
0	26aa, >46... *
>Cluster 2262
0	26aa, >52... *
>Cluster 2263
0	26aa, >58... *
>Cluster 2264
0	26aa, >76... *
>Cluster 2265
0	26aa, >79... *
>Cluster 2266
0	26aa, >94... *
>Cluster 2267
0	26aa, >102... *
>Cluster 2268
0	26aa, >114... *
>Cluster 2269
0	26aa, >115... *
>Cluster 2270
0	26aa, >120... *
>Cluster 2271
0	26aa, >144... *
>Cluster 2272
0	26aa, >162... *
>Cluster 2273
0	26aa, >177... *
>Cluster 2274
0	26aa, >198... *
>Cluster 2275
0	26aa, >203... *
>Cluster 2276
0	26aa, >208... *
>Cluster 2277
0	26aa, >230... *
>Cluster 2278
0	26aa, >289... *
>Cluster 2279
0	26aa, >309... *
>Cluster 2280
0	26aa, >310... *
>Cluster 2281
0	26aa, >334... *
>Cluster 2282
0	26aa, >346... *
>Cluster 2283
0	26aa, >349... *
>Cluster 2284
0	26aa, >350... *
>Cluster 2285
0	26aa, >351... *
>Cluster 2286
0	26aa, >354... *
>Cluster 2287
0	26aa, >355... *
>Cluster 2288
0	26aa, >361... *
>Cluster 2289
0	26aa, >365... *
>Cluster 2290
0	26aa, >366... *
>Cluster 2291
0	26aa, >392... *
>Cluster 2292
0	26aa, >411... *
>Cluster 2293
0	26aa, >442... *
>Cluster 2294
0	26aa, >459... *
>Cluster 2295
0	26aa, >480... *
>Cluster 2296
0	26aa, >495... *
>Cluster 2297
0	26aa, >499... *
>Cluster 2298
0	26aa, >511... *
>Cluster 2299
0	26aa, >518... *
>Cluster 2300
0	26aa, >530... *
>Cluster 2301
0	26aa, >543... *
>Cluster 2302
0	26aa, >544... *
>Cluster 2303
0	26aa, >547... *
>Cluster 2304
0	26aa, >549... *
>Cluster 2305
0	26aa, >551... *
>Cluster 2306
0	26aa, >556... *
>Cluster 2307
0	26aa, >567... *
>Cluster 2308
0	26aa, >577... *
>Cluster 2309
0	26aa, >593... *
>Cluster 2310
0	26aa, >606... *
>Cluster 2311
0	26aa, >607... *
>Cluster 2312
0	26aa, >615... *
>Cluster 2313
0	26aa, >629... *
>Cluster 2314
0	26aa, >635... *
>Cluster 2315
0	26aa, >665... *
>Cluster 2316
0	26aa, >669... *
>Cluster 2317
0	26aa, >694... *
>Cluster 2318
0	26aa, >711... *
>Cluster 2319
0	26aa, >718... *
>Cluster 2320
0	26aa, >725... *
>Cluster 2321
0	26aa, >748... *
>Cluster 2322
0	26aa, >790... *
>Cluster 2323
0	26aa, >853... *
>Cluster 2324
0	26aa, >854... *
>Cluster 2325
0	26aa, >857... *
>Cluster 2326
0	26aa, >878... *
>Cluster 2327
0	26aa, >889... *
>Cluster 2328
0	26aa, >890... *
>Cluster 2329
0	26aa, >895... *
>Cluster 2330
0	26aa, >914... *
>Cluster 2331
0	26aa, >921... *
>Cluster 2332
0	26aa, >928... *
>Cluster 2333
0	26aa, >945... *
>Cluster 2334
0	26aa, >965... *
>Cluster 2335
0	26aa, >972... *
>Cluster 2336
0	26aa, >986... *
>Cluster 2337
0	26aa, >999... *
>Cluster 2338
0	26aa, >1009... *
>Cluster 2339
0	26aa, >1024... *
>Cluster 2340
0	26aa, >1030... *
>Cluster 2341
0	26aa, >1034... *
>Cluster 2342
0	26aa, >1050... *
>Cluster 2343
0	26aa, >1062... *
>Cluster 2344
0	26aa, >1071... *
>Cluster 2345
0	26aa, >1081... *
>Cluster 2346
0	26aa, >1084... *
>Cluster 2347
0	26aa, >1097... *
>Cluster 2348
0	26aa, >1098... *
>Cluster 2349
0	26aa, >1101... *
>Cluster 2350
0	26aa, >1112... *
>Cluster 2351
0	26aa, >1153... *
>Cluster 2352
0	26aa, >1159... *
>Cluster 2353
0	26aa, >1161... *
>Cluster 2354
0	26aa, >1180... *
>Cluster 2355
0	26aa, >1181... *
>Cluster 2356
0	26aa, >1186... *
>Cluster 2357
0	26aa, >1188... *
>Cluster 2358
0	26aa, >1224... *
>Cluster 2359
0	26aa, >1228... *
>Cluster 2360
0	26aa, >1238... *
>Cluster 2361
0	26aa, >1248... *
>Cluster 2362
0	26aa, >1251... *
>Cluster 2363
0	26aa, >1276... *
>Cluster 2364
0	26aa, >1282... *
>Cluster 2365
0	26aa, >1303... *
>Cluster 2366
0	26aa, >1310... *
>Cluster 2367
0	26aa, >1327... *
>Cluster 2368
0	26aa, >1348... *
>Cluster 2369
0	26aa, >1350... *
>Cluster 2370
0	26aa, >1390... *
>Cluster 2371
0	26aa, >1392... *
>Cluster 2372
0	26aa, >1404... *
>Cluster 2373
0	26aa, >1412... *
>Cluster 2374
0	26aa, >1420... *
>Cluster 2375
0	26aa, >1421... *
>Cluster 2376
0	26aa, >1441... *
>Cluster 2377
0	26aa, >1443... *
>Cluster 2378
0	26aa, >1447... *
>Cluster 2379
0	26aa, >1466... *
>Cluster 2380
0	26aa, >1469... *
>Cluster 2381
0	26aa, >1470... *
>Cluster 2382
0	26aa, >1473... *
>Cluster 2383
0	26aa, >1485... *
>Cluster 2384
0	26aa, >1487... *
>Cluster 2385
0	26aa, >1498... *
>Cluster 2386
0	26aa, >1507... *
>Cluster 2387
0	26aa, >1516... *
>Cluster 2388
0	26aa, >1520... *
>Cluster 2389
0	26aa, >1529... *
>Cluster 2390
0	26aa, >1538... *
>Cluster 2391
0	26aa, >1544... *
>Cluster 2392
0	26aa, >1564... *
>Cluster 2393
0	26aa, >1578... *
>Cluster 2394
0	26aa, >1582... *
>Cluster 2395
0	26aa, >1586... *
>Cluster 2396
0	26aa, >1590... *
>Cluster 2397
0	26aa, >1592... *
>Cluster 2398
0	26aa, >1608... *
>Cluster 2399
0	26aa, >1623... *
>Cluster 2400
0	26aa, >1645... *
>Cluster 2401
0	26aa, >1646... *
>Cluster 2402
0	26aa, >1649... *
>Cluster 2403
0	26aa, >1650... *
>Cluster 2404
0	26aa, >1654... *
>Cluster 2405
0	26aa, >1663... *
>Cluster 2406
0	26aa, >1671... *
>Cluster 2407
0	26aa, >1692... *
>Cluster 2408
0	26aa, >1693... *
>Cluster 2409
0	26aa, >1698... *
>Cluster 2410
0	26aa, >1703... *
>Cluster 2411
0	26aa, >1708... *
>Cluster 2412
0	26aa, >1723... *
>Cluster 2413
0	26aa, >1729... *
>Cluster 2414
0	26aa, >1734... *
>Cluster 2415
0	26aa, >1735... *
>Cluster 2416
0	26aa, >1741... *
>Cluster 2417
0	26aa, >1764... *
>Cluster 2418
0	26aa, >1765... *
>Cluster 2419
0	26aa, >1768... *
>Cluster 2420
0	26aa, >1774... *
>Cluster 2421
0	26aa, >1780... *
>Cluster 2422
0	26aa, >1781... *
>Cluster 2423
0	26aa, >1788... *
>Cluster 2424
0	26aa, >1796... *
>Cluster 2425
0	26aa, >1799... *
>Cluster 2426
0	26aa, >1800... *
>Cluster 2427
0	26aa, >1820... *
>Cluster 2428
0	26aa, >1828... *
>Cluster 2429
0	26aa, >1837... *
>Cluster 2430
0	26aa, >1858... *
>Cluster 2431
0	26aa, >1913... *
>Cluster 2432
0	26aa, >1916... *
>Cluster 2433
0	26aa, >1919... *
>Cluster 2434
0	26aa, >1920... *
>Cluster 2435
0	26aa, >1923... *
>Cluster 2436
0	26aa, >1925... *
>Cluster 2437
0	26aa, >1945... *
>Cluster 2438
0	26aa, >1950... *
>Cluster 2439
0	26aa, >1953... *
>Cluster 2440
0	26aa, >1977... *
>Cluster 2441
0	26aa, >1978... *
>Cluster 2442
0	26aa, >2033... *
>Cluster 2443
0	26aa, >2048... *
>Cluster 2444
0	26aa, >2060... *
>Cluster 2445
0	26aa, >2088... *
>Cluster 2446
0	26aa, >2090... *
>Cluster 2447
0	26aa, >2114... *
>Cluster 2448
0	26aa, >2129... *
>Cluster 2449
0	26aa, >2140... *
>Cluster 2450
0	26aa, >2143... *
>Cluster 2451
0	26aa, >2145... *
>Cluster 2452
0	26aa, >2146... *
>Cluster 2453
0	26aa, >2159... *
>Cluster 2454
0	26aa, >2162... *
>Cluster 2455
0	26aa, >2164... *
>Cluster 2456
0	26aa, >2168... *
>Cluster 2457
0	26aa, >2173... *
>Cluster 2458
0	26aa, >2186... *
>Cluster 2459
0	26aa, >2189... *
>Cluster 2460
0	26aa, >2227... *
>Cluster 2461
0	26aa, >2230... *
>Cluster 2462
0	26aa, >2245... *
>Cluster 2463
0	26aa, >2251... *
>Cluster 2464
0	26aa, >2256... *
>Cluster 2465
0	26aa, >2261... *
>Cluster 2466
0	26aa, >2268... *
>Cluster 2467
0	26aa, >2271... *
>Cluster 2468
0	26aa, >2287... *
>Cluster 2469
0	26aa, >2297... *
>Cluster 2470
0	26aa, >2309... *
>Cluster 2471
0	26aa, >2320... *
>Cluster 2472
0	26aa, >2336... *
>Cluster 2473
0	26aa, >2349... *
>Cluster 2474
0	26aa, >2356... *
>Cluster 2475
0	26aa, >2371... *
>Cluster 2476
0	26aa, >2372... *
>Cluster 2477
0	26aa, >2380... *
>Cluster 2478
0	26aa, >2395... *
>Cluster 2479
0	26aa, >2410... *
>Cluster 2480
0	26aa, >2425... *
>Cluster 2481
0	26aa, >2452... *
>Cluster 2482
0	26aa, >2454... *
>Cluster 2483
0	26aa, >2474... *
>Cluster 2484
0	26aa, >2482... *
>Cluster 2485
0	26aa, >2483... *
>Cluster 2486
0	26aa, >2485... *
>Cluster 2487
0	26aa, >2526... *
>Cluster 2488
0	26aa, >2534... *
>Cluster 2489
0	26aa, >2535... *
>Cluster 2490
0	26aa, >2541... *
>Cluster 2491
0	26aa, >2542... *
>Cluster 2492
0	26aa, >2550... *
>Cluster 2493
0	26aa, >2563... *
>Cluster 2494
0	26aa, >2573... *
>Cluster 2495
0	26aa, >2585... *
>Cluster 2496
0	26aa, >2614... *
>Cluster 2497
0	26aa, >2618... *
>Cluster 2498
0	26aa, >2661... *
>Cluster 2499
0	26aa, >2670... *
>Cluster 2500
0	26aa, >2672... *
>Cluster 2501
0	26aa, >2684... *
>Cluster 2502
0	26aa, >2701... *
>Cluster 2503
0	26aa, >2704... *
>Cluster 2504
0	26aa, >2747... *
>Cluster 2505
0	26aa, >2765... *
>Cluster 2506
0	26aa, >2773... *
>Cluster 2507
0	26aa, >2781... *
>Cluster 2508
0	26aa, >2783... *
>Cluster 2509
0	26aa, >2784... *
>Cluster 2510
0	26aa, >2788... *
>Cluster 2511
0	26aa, >2799... *
>Cluster 2512
0	26aa, >2825... *
>Cluster 2513
0	26aa, >2839... *
>Cluster 2514
0	26aa, >2852... *
>Cluster 2515
0	26aa, >2855... *
>Cluster 2516
0	26aa, >2864... *
>Cluster 2517
0	26aa, >2882... *
>Cluster 2518
0	26aa, >2902... *
>Cluster 2519
0	26aa, >2908... *
>Cluster 2520
0	26aa, >2911... *
>Cluster 2521
0	26aa, >2926... *
>Cluster 2522
0	26aa, >2929... *
>Cluster 2523
0	26aa, >2938... *
>Cluster 2524
0	26aa, >2952... *
>Cluster 2525
0	26aa, >2965... *
>Cluster 2526
0	26aa, >2990... *
>Cluster 2527
0	26aa, >3039... *
>Cluster 2528
0	26aa, >3042... *
>Cluster 2529
0	26aa, >3048... *
>Cluster 2530
0	26aa, >3053... *
>Cluster 2531
0	26aa, >3061... *
>Cluster 2532
0	26aa, >3076... *
>Cluster 2533
0	26aa, >3077... *
>Cluster 2534
0	26aa, >3083... *
>Cluster 2535
0	26aa, >3091... *
>Cluster 2536
0	26aa, >3113... *
>Cluster 2537
0	26aa, >3124... *
>Cluster 2538
0	26aa, >3139... *
>Cluster 2539
0	26aa, >3143... *
>Cluster 2540
0	26aa, >3148... *
>Cluster 2541
0	26aa, >3153... *
>Cluster 2542
0	26aa, >3158... *
>Cluster 2543
0	26aa, >3170... *
>Cluster 2544
0	26aa, >3182... *
>Cluster 2545
0	26aa, >3184... *
>Cluster 2546
0	26aa, >3195... *
>Cluster 2547
0	26aa, >3202... *
>Cluster 2548
0	26aa, >3203... *
>Cluster 2549
0	26aa, >3231... *
>Cluster 2550
0	26aa, >3238... *
>Cluster 2551
0	26aa, >3239... *
>Cluster 2552
0	26aa, >3242... *
>Cluster 2553
0	26aa, >3263... *
>Cluster 2554
0	26aa, >3264... *
>Cluster 2555
0	26aa, >3310... *
>Cluster 2556
0	26aa, >3319... *
>Cluster 2557
0	26aa, >3325... *
>Cluster 2558
0	26aa, >3342... *
>Cluster 2559
0	26aa, >3344... *
>Cluster 2560
0	26aa, >3347... *
>Cluster 2561
0	26aa, >3359... *
>Cluster 2562
0	26aa, >3393... *
>Cluster 2563
0	26aa, >3399... *
>Cluster 2564
0	26aa, >3410... *
>Cluster 2565
0	26aa, >3431... *
>Cluster 2566
0	26aa, >3438... *
>Cluster 2567
0	26aa, >3440... *
>Cluster 2568
0	26aa, >3452... *
>Cluster 2569
0	26aa, >3462... *
>Cluster 2570
0	26aa, >3486... *
>Cluster 2571
0	26aa, >3488... *
>Cluster 2572
0	26aa, >3500... *
>Cluster 2573
0	26aa, >3505... *
>Cluster 2574
0	26aa, >3510... *
>Cluster 2575
0	26aa, >3516... *
>Cluster 2576
0	26aa, >3544... *
>Cluster 2577
0	26aa, >3545... *
>Cluster 2578
0	26aa, >3557... *
>Cluster 2579
0	26aa, >3565... *
>Cluster 2580
0	26aa, >3566... *
>Cluster 2581
0	26aa, >3578... *
>Cluster 2582
0	26aa, >3591... *
>Cluster 2583
0	26aa, >3596... *
>Cluster 2584
0	26aa, >3632... *
>Cluster 2585
0	26aa, >3640... *
>Cluster 2586
0	26aa, >3644... *
>Cluster 2587
0	26aa, >3645... *
>Cluster 2588
0	26aa, >3652... *
>Cluster 2589
0	26aa, >3662... *
>Cluster 2590
0	26aa, >3665... *
>Cluster 2591
0	26aa, >3666... *
>Cluster 2592
0	26aa, >3692... *
>Cluster 2593
0	26aa, >3694... *
>Cluster 2594
0	26aa, >3696... *
>Cluster 2595
0	26aa, >3703... *
>Cluster 2596
0	26aa, >3716... *
>Cluster 2597
0	26aa, >3719... *
>Cluster 2598
0	26aa, >3722... *
>Cluster 2599
0	26aa, >3750... *
>Cluster 2600
0	26aa, >3760... *
>Cluster 2601
0	26aa, >3768... *
>Cluster 2602
0	26aa, >3791... *
>Cluster 2603
0	26aa, >3802... *
>Cluster 2604
0	26aa, >3820... *
>Cluster 2605
0	26aa, >3835... *
>Cluster 2606
0	26aa, >3845... *
>Cluster 2607
0	26aa, >3847... *
>Cluster 2608
0	26aa, >3853... *
>Cluster 2609
0	26aa, >3858... *
>Cluster 2610
0	26aa, >3860... *
>Cluster 2611
0	26aa, >3867... *
>Cluster 2612
0	26aa, >3880... *
>Cluster 2613
0	26aa, >3886... *
>Cluster 2614
0	26aa, >3891... *
>Cluster 2615
0	26aa, >3894... *
>Cluster 2616
0	26aa, >3912... *
>Cluster 2617
0	26aa, >3914... *
>Cluster 2618
0	26aa, >3917... *
>Cluster 2619
0	26aa, >3923... *
>Cluster 2620
0	26aa, >3936... *
>Cluster 2621
0	26aa, >3963... *
>Cluster 2622
0	26aa, >3982... *
>Cluster 2623
0	26aa, >3996... *
>Cluster 2624
0	26aa, >4002... *
>Cluster 2625
0	26aa, >4006... *
>Cluster 2626
0	26aa, >4012... *
>Cluster 2627
0	26aa, >4021... *
>Cluster 2628
0	26aa, >4036... *
>Cluster 2629
0	26aa, >4054... *
>Cluster 2630
0	26aa, >4056... *
>Cluster 2631
0	26aa, >4058... *
>Cluster 2632
0	26aa, >4077... *
>Cluster 2633
0	26aa, >4078... *
>Cluster 2634
0	26aa, >4088... *
>Cluster 2635
0	26aa, >4105... *
>Cluster 2636
0	26aa, >4128... *
>Cluster 2637
0	26aa, >4130... *
>Cluster 2638
0	26aa, >4142... *
>Cluster 2639
0	26aa, >4153... *
>Cluster 2640
0	26aa, >4164... *
>Cluster 2641
0	26aa, >4187... *
>Cluster 2642
0	26aa, >4189... *
>Cluster 2643
0	26aa, >4217... *
>Cluster 2644
0	26aa, >4223... *
>Cluster 2645
0	26aa, >4226... *
>Cluster 2646
0	26aa, >4228... *
>Cluster 2647
0	26aa, >4238... *
>Cluster 2648
0	26aa, >4253... *
>Cluster 2649
0	26aa, >4265... *
>Cluster 2650
0	26aa, >4284... *
>Cluster 2651
0	26aa, >4289... *
>Cluster 2652
0	26aa, >4296... *
>Cluster 2653
0	26aa, >4309... *
>Cluster 2654
0	26aa, >4310... *
>Cluster 2655
0	26aa, >4326... *
>Cluster 2656
0	26aa, >4338... *
>Cluster 2657
0	26aa, >4339... *
>Cluster 2658
0	26aa, >4357... *
>Cluster 2659
0	26aa, >4359... *
>Cluster 2660
0	26aa, >4368... *
>Cluster 2661
0	26aa, >4396... *
>Cluster 2662
0	26aa, >4398... *
>Cluster 2663
0	26aa, >4406... *
>Cluster 2664
0	26aa, >4419... *
>Cluster 2665
0	26aa, >4429... *
>Cluster 2666
0	26aa, >4433... *
>Cluster 2667
0	26aa, >4441... *
>Cluster 2668
0	26aa, >4458... *
>Cluster 2669
0	26aa, >4462... *
>Cluster 2670
0	26aa, >4464... *
>Cluster 2671
0	26aa, >4486... *
>Cluster 2672
0	26aa, >4489... *
>Cluster 2673
0	26aa, >4501... *
>Cluster 2674
0	26aa, >4537... *
>Cluster 2675
0	26aa, >4540... *
>Cluster 2676
0	26aa, >4548... *
>Cluster 2677
0	26aa, >4565... *
>Cluster 2678
0	26aa, >4572... *
>Cluster 2679
0	26aa, >4577... *
>Cluster 2680
0	26aa, >4581... *
>Cluster 2681
0	26aa, >4619... *
>Cluster 2682
0	26aa, >4625... *
>Cluster 2683
0	26aa, >4626... *
>Cluster 2684
0	26aa, >4645... *
>Cluster 2685
0	26aa, >4654... *
>Cluster 2686
0	26aa, >4658... *
>Cluster 2687
0	26aa, >4667... *
>Cluster 2688
0	26aa, >4685... *
>Cluster 2689
0	26aa, >4694... *
>Cluster 2690
0	26aa, >4709... *
>Cluster 2691
0	26aa, >4735... *
>Cluster 2692
0	26aa, >4749... *
>Cluster 2693
0	26aa, >4751... *
>Cluster 2694
0	26aa, >4754... *
>Cluster 2695
0	26aa, >4792... *
>Cluster 2696
0	26aa, >4793... *
>Cluster 2697
0	26aa, >4803... *
>Cluster 2698
0	26aa, >4833... *
>Cluster 2699
0	26aa, >4836... *
>Cluster 2700
0	26aa, >4838... *
>Cluster 2701
0	26aa, >4842... *
>Cluster 2702
0	26aa, >4856... *
>Cluster 2703
0	26aa, >4863... *
>Cluster 2704
0	26aa, >4868... *
>Cluster 2705
0	26aa, >4878... *
>Cluster 2706
0	26aa, >4881... *
>Cluster 2707
0	26aa, >4889... *
>Cluster 2708
0	26aa, >4900... *
>Cluster 2709
0	26aa, >4905... *
>Cluster 2710
0	26aa, >4912... *
>Cluster 2711
0	26aa, >4924... *
>Cluster 2712
0	26aa, >4946... *
>Cluster 2713
0	26aa, >4952... *
>Cluster 2714
0	26aa, >4966... *
>Cluster 2715
0	26aa, >4969... *
>Cluster 2716
0	26aa, >4972... *
>Cluster 2717
0	26aa, >4979... *
>Cluster 2718
0	26aa, >4993... *
>Cluster 2719
0	26aa, >5001... *
>Cluster 2720
0	26aa, >5002... *
>Cluster 2721
0	26aa, >5009... *
>Cluster 2722
0	26aa, >5023... *
>Cluster 2723
0	26aa, >5034... *
>Cluster 2724
0	26aa, >5039... *
>Cluster 2725
0	26aa, >5043... *
>Cluster 2726
0	26aa, >5047... *
>Cluster 2727
0	26aa, >5050... *
>Cluster 2728
0	26aa, >5057... *
>Cluster 2729
0	26aa, >5060... *
>Cluster 2730
0	26aa, >5068... *
>Cluster 2731
0	26aa, >5069... *
>Cluster 2732
0	26aa, >5076... *
>Cluster 2733
0	26aa, >5080... *
>Cluster 2734
0	26aa, >5090... *
>Cluster 2735
0	26aa, >5099... *
>Cluster 2736
0	26aa, >5112... *
>Cluster 2737
0	26aa, >5128... *
>Cluster 2738
0	26aa, >5143... *
>Cluster 2739
0	26aa, >5150... *
>Cluster 2740
0	26aa, >5158... *
>Cluster 2741
0	26aa, >5166... *
>Cluster 2742
0	26aa, >5179... *
>Cluster 2743
0	26aa, >5180... *
>Cluster 2744
0	26aa, >5183... *
>Cluster 2745
0	26aa, >5186... *
>Cluster 2746
0	26aa, >5188... *
>Cluster 2747
0	26aa, >5204... *
>Cluster 2748
0	26aa, >5208... *
>Cluster 2749
0	26aa, >5209... *
>Cluster 2750
0	26aa, >5211... *
>Cluster 2751
0	26aa, >5218... *
>Cluster 2752
0	26aa, >5222... *
>Cluster 2753
0	26aa, >5235... *
>Cluster 2754
0	26aa, >5236... *
>Cluster 2755
0	26aa, >5242... *
>Cluster 2756
0	26aa, >5247... *
>Cluster 2757
0	26aa, >5262... *
>Cluster 2758
0	26aa, >5263... *
>Cluster 2759
0	26aa, >5271... *
>Cluster 2760
0	26aa, >5280... *
>Cluster 2761
0	26aa, >5286... *
>Cluster 2762
0	26aa, >5287... *
>Cluster 2763
0	26aa, >5289... *
>Cluster 2764
0	26aa, >5294... *
>Cluster 2765
0	26aa, >5309... *
>Cluster 2766
0	26aa, >5311... *
>Cluster 2767
0	26aa, >5319... *
>Cluster 2768
0	26aa, >5360... *
>Cluster 2769
0	26aa, >5369... *
>Cluster 2770
0	26aa, >5373... *
>Cluster 2771
0	26aa, >5377... *
>Cluster 2772
0	26aa, >5393... *
>Cluster 2773
0	26aa, >5402... *
>Cluster 2774
0	26aa, >5408... *
>Cluster 2775
0	26aa, >5412... *
>Cluster 2776
0	26aa, >5422... *
>Cluster 2777
0	26aa, >5426... *
>Cluster 2778
0	26aa, >5433... *
>Cluster 2779
0	26aa, >5450... *
>Cluster 2780
0	26aa, >5454... *
>Cluster 2781
0	26aa, >5465... *
>Cluster 2782
0	26aa, >5472... *
>Cluster 2783
0	26aa, >5479... *
>Cluster 2784
0	26aa, >5486... *
>Cluster 2785
0	26aa, >5504... *
>Cluster 2786
0	26aa, >5506... *
>Cluster 2787
0	26aa, >5509... *
>Cluster 2788
0	26aa, >5518... *
>Cluster 2789
0	26aa, >5531... *
>Cluster 2790
0	26aa, >5537... *
>Cluster 2791
0	26aa, >5569... *
>Cluster 2792
0	26aa, >5580... *
>Cluster 2793
0	26aa, >5583... *
>Cluster 2794
0	26aa, >5588... *
>Cluster 2795
0	26aa, >5589... *
>Cluster 2796
0	26aa, >5590... *
>Cluster 2797
0	26aa, >5594... *
>Cluster 2798
0	26aa, >5596... *
>Cluster 2799
0	26aa, >5598... *
>Cluster 2800
0	26aa, >5611... *
>Cluster 2801
0	26aa, >5617... *
>Cluster 2802
0	26aa, >5642... *
>Cluster 2803
0	26aa, >5644... *
>Cluster 2804
0	26aa, >5671... *
>Cluster 2805
0	26aa, >5675... *
>Cluster 2806
0	26aa, >5679... *
>Cluster 2807
0	26aa, >5687... *
>Cluster 2808
0	26aa, >5696... *
>Cluster 2809
0	26aa, >5703... *
>Cluster 2810
0	26aa, >5713... *
>Cluster 2811
0	26aa, >5733... *
>Cluster 2812
0	26aa, >5739... *
>Cluster 2813
0	26aa, >5745... *
>Cluster 2814
0	26aa, >5752... *
>Cluster 2815
0	26aa, >5753... *
>Cluster 2816
0	26aa, >5763... *
>Cluster 2817
0	26aa, >5764... *
>Cluster 2818
0	26aa, >5780... *
>Cluster 2819
0	26aa, >5784... *
>Cluster 2820
0	26aa, >5804... *
>Cluster 2821
0	26aa, >5805... *
>Cluster 2822
0	26aa, >5866... *
>Cluster 2823
0	26aa, >5869... *
>Cluster 2824
0	26aa, >5883... *
>Cluster 2825
0	26aa, >5885... *
>Cluster 2826
0	26aa, >5921... *
>Cluster 2827
0	26aa, >5932... *
>Cluster 2828
0	26aa, >5946... *
>Cluster 2829
0	26aa, >5968... *
>Cluster 2830
0	26aa, >5979... *
>Cluster 2831
0	26aa, >6008... *
>Cluster 2832
0	26aa, >6028... *
>Cluster 2833
0	26aa, >6050... *
>Cluster 2834
0	26aa, >6053... *
>Cluster 2835
0	26aa, >6067... *
>Cluster 2836
0	26aa, >6074... *
>Cluster 2837
0	26aa, >6077... *
>Cluster 2838
0	26aa, >6078... *
>Cluster 2839
0	26aa, >6086... *
>Cluster 2840
0	26aa, >6097... *
>Cluster 2841
0	26aa, >6140... *
>Cluster 2842
0	26aa, >6176... *
>Cluster 2843
0	26aa, >6187... *
>Cluster 2844
0	26aa, >6202... *
>Cluster 2845
0	26aa, >6208... *
>Cluster 2846
0	26aa, >6209... *
>Cluster 2847
0	26aa, >6216... *
>Cluster 2848
0	26aa, >6230... *
>Cluster 2849
0	26aa, >6233... *
>Cluster 2850
0	26aa, >6270... *
>Cluster 2851
0	26aa, >6274... *
>Cluster 2852
0	26aa, >6283... *
>Cluster 2853
0	26aa, >6289... *
>Cluster 2854
0	26aa, >6303... *
>Cluster 2855
0	26aa, >6313... *
>Cluster 2856
0	26aa, >6327... *
>Cluster 2857
0	26aa, >6342... *
>Cluster 2858
0	26aa, >6343... *
>Cluster 2859
0	26aa, >6369... *
>Cluster 2860
0	26aa, >6375... *
>Cluster 2861
0	26aa, >6377... *
>Cluster 2862
0	26aa, >6393... *
>Cluster 2863
0	26aa, >6404... *
>Cluster 2864
0	26aa, >6422... *
>Cluster 2865
0	26aa, >6437... *
>Cluster 2866
0	26aa, >6438... *
>Cluster 2867
0	26aa, >6459... *
>Cluster 2868
0	26aa, >6460... *
>Cluster 2869
0	26aa, >6479... *
>Cluster 2870
0	26aa, >6480... *
>Cluster 2871
0	26aa, >6491... *
>Cluster 2872
0	26aa, >6492... *
>Cluster 2873
0	26aa, >6500... *
>Cluster 2874
0	26aa, >6521... *
>Cluster 2875
0	26aa, >6567... *
>Cluster 2876
0	26aa, >6584... *
>Cluster 2877
0	26aa, >6644... *
>Cluster 2878
0	26aa, >6648... *
>Cluster 2879
0	26aa, >6651... *
>Cluster 2880
0	26aa, >6652... *
>Cluster 2881
0	26aa, >6658... *
>Cluster 2882
0	26aa, >6663... *
>Cluster 2883
0	26aa, >6670... *
>Cluster 2884
0	26aa, >6671... *
>Cluster 2885
0	26aa, >6675... *
>Cluster 2886
0	26aa, >6677... *
>Cluster 2887
0	26aa, >6679... *
>Cluster 2888
0	26aa, >6686... *
>Cluster 2889
0	26aa, >6699... *
>Cluster 2890
0	26aa, >6702... *
>Cluster 2891
0	26aa, >6709... *
>Cluster 2892
0	26aa, >6710... *
>Cluster 2893
0	26aa, >6716... *
>Cluster 2894
0	26aa, >6742... *
>Cluster 2895
0	26aa, >6761... *
>Cluster 2896
0	26aa, >6764... *
>Cluster 2897
0	25aa, >4... *
>Cluster 2898
0	25aa, >29... *
>Cluster 2899
0	25aa, >32... *
>Cluster 2900
0	25aa, >42... *
>Cluster 2901
0	25aa, >66... *
>Cluster 2902
0	25aa, >78... *
>Cluster 2903
0	25aa, >85... *
>Cluster 2904
0	25aa, >99... *
>Cluster 2905
0	25aa, >119... *
>Cluster 2906
0	25aa, >123... *
>Cluster 2907
0	25aa, >140... *
>Cluster 2908
0	25aa, >153... *
>Cluster 2909
0	25aa, >154... *
>Cluster 2910
0	25aa, >156... *
>Cluster 2911
0	25aa, >167... *
>Cluster 2912
0	25aa, >170... *
>Cluster 2913
0	25aa, >173... *
>Cluster 2914
0	25aa, >175... *
>Cluster 2915
0	25aa, >176... *
>Cluster 2916
0	25aa, >192... *
>Cluster 2917
0	25aa, >194... *
>Cluster 2918
0	25aa, >212... *
>Cluster 2919
0	25aa, >216... *
>Cluster 2920
0	25aa, >220... *
>Cluster 2921
0	25aa, >233... *
>Cluster 2922
0	25aa, >234... *
>Cluster 2923
0	25aa, >254... *
>Cluster 2924
0	25aa, >260... *
>Cluster 2925
0	25aa, >302... *
>Cluster 2926
0	25aa, >303... *
>Cluster 2927
0	25aa, >329... *
>Cluster 2928
0	25aa, >332... *
>Cluster 2929
0	25aa, >337... *
>Cluster 2930
0	25aa, >352... *
>Cluster 2931
0	25aa, >375... *
>Cluster 2932
0	25aa, >380... *
>Cluster 2933
0	25aa, >384... *
>Cluster 2934
0	25aa, >404... *
>Cluster 2935
0	25aa, >415... *
>Cluster 2936
0	25aa, >428... *
>Cluster 2937
0	25aa, >432... *
>Cluster 2938
0	25aa, >438... *
>Cluster 2939
0	25aa, >449... *
>Cluster 2940
0	25aa, >453... *
>Cluster 2941
0	25aa, >461... *
>Cluster 2942
0	25aa, >477... *
>Cluster 2943
0	25aa, >501... *
>Cluster 2944
0	25aa, >517... *
>Cluster 2945
0	25aa, >522... *
>Cluster 2946
0	25aa, >526... *
>Cluster 2947
0	25aa, >527... *
>Cluster 2948
0	25aa, >528... *
>Cluster 2949
0	25aa, >541... *
>Cluster 2950
0	25aa, >554... *
>Cluster 2951
0	25aa, >555... *
>Cluster 2952
0	25aa, >560... *
>Cluster 2953
0	25aa, >568... *
>Cluster 2954
0	25aa, >576... *
>Cluster 2955
0	25aa, >584... *
>Cluster 2956
0	25aa, >586... *
>Cluster 2957
0	25aa, >613... *
>Cluster 2958
0	25aa, >620... *
>Cluster 2959
0	25aa, >632... *
>Cluster 2960
0	25aa, >641... *
>Cluster 2961
0	25aa, >647... *
>Cluster 2962
0	25aa, >653... *
>Cluster 2963
0	25aa, >656... *
>Cluster 2964
0	25aa, >667... *
>Cluster 2965
0	25aa, >673... *
>Cluster 2966
0	25aa, >677... *
>Cluster 2967
0	25aa, >687... *
>Cluster 2968
0	25aa, >691... *
>Cluster 2969
0	25aa, >704... *
>Cluster 2970
0	25aa, >715... *
>Cluster 2971
0	25aa, >728... *
>Cluster 2972
0	25aa, >740... *
>Cluster 2973
0	25aa, >741... *
>Cluster 2974
0	25aa, >750... *
>Cluster 2975
0	25aa, >752... *
>Cluster 2976
0	25aa, >758... *
>Cluster 2977
0	25aa, >759... *
>Cluster 2978
0	25aa, >780... *
>Cluster 2979
0	25aa, >783... *
>Cluster 2980
0	25aa, >784... *
>Cluster 2981
0	25aa, >793... *
>Cluster 2982
0	25aa, >800... *
>Cluster 2983
0	25aa, >821... *
>Cluster 2984
0	25aa, >822... *
>Cluster 2985
0	25aa, >832... *
>Cluster 2986
0	25aa, >845... *
>Cluster 2987
0	25aa, >848... *
>Cluster 2988
0	25aa, >864... *
>Cluster 2989
0	25aa, >868... *
>Cluster 2990
0	25aa, >893... *
>Cluster 2991
0	25aa, >898... *
>Cluster 2992
0	25aa, >901... *
>Cluster 2993
0	25aa, >905... *
>Cluster 2994
0	25aa, >917... *
>Cluster 2995
0	25aa, >936... *
>Cluster 2996
0	25aa, >943... *
>Cluster 2997
0	25aa, >976... *
>Cluster 2998
0	25aa, >981... *
>Cluster 2999
0	25aa, >992... *
>Cluster 3000
0	25aa, >993... *
>Cluster 3001
0	25aa, >998... *
>Cluster 3002
0	25aa, >1010... *
>Cluster 3003
0	25aa, >1016... *
>Cluster 3004
0	25aa, >1017... *
>Cluster 3005
0	25aa, >1049... *
>Cluster 3006
0	25aa, >1054... *
>Cluster 3007
0	25aa, >1063... *
>Cluster 3008
0	25aa, >1091... *
>Cluster 3009
0	25aa, >1093... *
>Cluster 3010
0	25aa, >1094... *
>Cluster 3011
0	25aa, >1104... *
>Cluster 3012
0	25aa, >1116... *
>Cluster 3013
0	25aa, >1136... *
>Cluster 3014
0	25aa, >1138... *
>Cluster 3015
0	25aa, >1147... *
>Cluster 3016
0	25aa, >1158... *
>Cluster 3017
0	25aa, >1173... *
>Cluster 3018
0	25aa, >1204... *
>Cluster 3019
0	25aa, >1207... *
>Cluster 3020
0	25aa, >1250... *
>Cluster 3021
0	25aa, >1262... *
>Cluster 3022
0	25aa, >1266... *
>Cluster 3023
0	25aa, >1274... *
>Cluster 3024
0	25aa, >1277... *
>Cluster 3025
0	25aa, >1283... *
>Cluster 3026
0	25aa, >1290... *
>Cluster 3027
0	25aa, >1291... *
>Cluster 3028
0	25aa, >1319... *
>Cluster 3029
0	25aa, >1336... *
>Cluster 3030
0	25aa, >1345... *
>Cluster 3031
0	25aa, >1351... *
>Cluster 3032
0	25aa, >1356... *
>Cluster 3033
0	25aa, >1362... *
>Cluster 3034
0	25aa, >1370... *
>Cluster 3035
0	25aa, >1386... *
>Cluster 3036
0	25aa, >1413... *
>Cluster 3037
0	25aa, >1416... *
>Cluster 3038
0	25aa, >1422... *
>Cluster 3039
0	25aa, >1440... *
>Cluster 3040
0	25aa, >1462... *
>Cluster 3041
0	25aa, >1467... *
>Cluster 3042
0	25aa, >1483... *
>Cluster 3043
0	25aa, >1486... *
>Cluster 3044
0	25aa, >1497... *
>Cluster 3045
0	25aa, >1513... *
>Cluster 3046
0	25aa, >1515... *
>Cluster 3047
0	25aa, >1519... *
>Cluster 3048
0	25aa, >1539... *
>Cluster 3049
0	25aa, >1540... *
>Cluster 3050
0	25aa, >1547... *
>Cluster 3051
0	25aa, >1556... *
>Cluster 3052
0	25aa, >1557... *
>Cluster 3053
0	25aa, >1566... *
>Cluster 3054
0	25aa, >1577... *
>Cluster 3055
0	25aa, >1588... *
>Cluster 3056
0	25aa, >1598... *
>Cluster 3057
0	25aa, >1610... *
>Cluster 3058
0	25aa, >1612... *
>Cluster 3059
0	25aa, >1613... *
>Cluster 3060
0	25aa, >1617... *
>Cluster 3061
0	25aa, >1619... *
>Cluster 3062
0	25aa, >1624... *
>Cluster 3063
0	25aa, >1640... *
>Cluster 3064
0	25aa, >1643... *
>Cluster 3065
0	25aa, >1656... *
>Cluster 3066
0	25aa, >1669... *
>Cluster 3067
0	25aa, >1672... *
>Cluster 3068
0	25aa, >1679... *
>Cluster 3069
0	25aa, >1727... *
>Cluster 3070
0	25aa, >1731... *
>Cluster 3071
0	25aa, >1747... *
>Cluster 3072
0	25aa, >1749... *
>Cluster 3073
0	25aa, >1758... *
>Cluster 3074
0	25aa, >1760... *
>Cluster 3075
0	25aa, >1761... *
>Cluster 3076
0	25aa, >1767... *
>Cluster 3077
0	25aa, >1771... *
>Cluster 3078
0	25aa, >1775... *
>Cluster 3079
0	25aa, >1776... *
>Cluster 3080
0	25aa, >1789... *
>Cluster 3081
0	25aa, >1790... *
>Cluster 3082
0	25aa, >1792... *
>Cluster 3083
0	25aa, >1794... *
>Cluster 3084
0	25aa, >1806... *
>Cluster 3085
0	25aa, >1831... *
>Cluster 3086
0	25aa, >1839... *
>Cluster 3087
0	25aa, >1848... *
>Cluster 3088
0	25aa, >1874... *
>Cluster 3089
0	25aa, >1877... *
>Cluster 3090
0	25aa, >1895... *
>Cluster 3091
0	25aa, >1909... *
>Cluster 3092
0	25aa, >1922... *
>Cluster 3093
0	25aa, >1939... *
>Cluster 3094
0	25aa, >1970... *
>Cluster 3095
0	25aa, >1980... *
>Cluster 3096
0	25aa, >1982... *
>Cluster 3097
0	25aa, >1983... *
>Cluster 3098
0	25aa, >1988... *
>Cluster 3099
0	25aa, >1990... *
>Cluster 3100
0	25aa, >1995... *
>Cluster 3101
0	25aa, >2009... *
>Cluster 3102
0	25aa, >2014... *
>Cluster 3103
0	25aa, >2023... *
>Cluster 3104
0	25aa, >2024... *
>Cluster 3105
0	25aa, >2027... *
>Cluster 3106
0	25aa, >2035... *
>Cluster 3107
0	25aa, >2037... *
>Cluster 3108
0	25aa, >2039... *
>Cluster 3109
0	25aa, >2087... *
>Cluster 3110
0	25aa, >2092... *
>Cluster 3111
0	25aa, >2094... *
>Cluster 3112
0	25aa, >2099... *
>Cluster 3113
0	25aa, >2106... *
>Cluster 3114
0	25aa, >2142... *
>Cluster 3115
0	25aa, >2147... *
>Cluster 3116
0	25aa, >2192... *
>Cluster 3117
0	25aa, >2197... *
>Cluster 3118
0	25aa, >2217... *
>Cluster 3119
0	25aa, >2225... *
>Cluster 3120
0	25aa, >2228... *
>Cluster 3121
0	25aa, >2237... *
>Cluster 3122
0	25aa, >2239... *
>Cluster 3123
0	25aa, >2249... *
>Cluster 3124
0	25aa, >2255... *
>Cluster 3125
0	25aa, >2274... *
>Cluster 3126
0	25aa, >2280... *
>Cluster 3127
0	25aa, >2304... *
>Cluster 3128
0	25aa, >2324... *
>Cluster 3129
0	25aa, >2331... *
>Cluster 3130
0	25aa, >2332... *
>Cluster 3131
0	25aa, >2338... *
>Cluster 3132
0	25aa, >2340... *
>Cluster 3133
0	25aa, >2342... *
>Cluster 3134
0	25aa, >2352... *
>Cluster 3135
0	25aa, >2357... *
>Cluster 3136
0	25aa, >2369... *
>Cluster 3137
0	25aa, >2374... *
>Cluster 3138
0	25aa, >2381... *
>Cluster 3139
0	25aa, >2389... *
>Cluster 3140
0	25aa, >2391... *
>Cluster 3141
0	25aa, >2398... *
>Cluster 3142
0	25aa, >2400... *
>Cluster 3143
0	25aa, >2404... *
>Cluster 3144
0	25aa, >2408... *
>Cluster 3145
0	25aa, >2422... *
>Cluster 3146
0	25aa, >2445... *
>Cluster 3147
0	25aa, >2447... *
>Cluster 3148
0	25aa, >2458... *
>Cluster 3149
0	25aa, >2462... *
>Cluster 3150
0	25aa, >2468... *
>Cluster 3151
0	25aa, >2476... *
>Cluster 3152
0	25aa, >2498... *
>Cluster 3153
0	25aa, >2512... *
>Cluster 3154
0	25aa, >2522... *
>Cluster 3155
0	25aa, >2527... *
>Cluster 3156
0	25aa, >2543... *
>Cluster 3157
0	25aa, >2548... *
>Cluster 3158
0	25aa, >2551... *
>Cluster 3159
0	25aa, >2559... *
>Cluster 3160
0	25aa, >2562... *
>Cluster 3161
0	25aa, >2581... *
>Cluster 3162
0	25aa, >2584... *
>Cluster 3163
0	25aa, >2586... *
>Cluster 3164
0	25aa, >2593... *
>Cluster 3165
0	25aa, >2606... *
>Cluster 3166
0	25aa, >2616... *
>Cluster 3167
0	25aa, >2624... *
>Cluster 3168
0	25aa, >2631... *
>Cluster 3169
0	25aa, >2641... *
>Cluster 3170
0	25aa, >2650... *
>Cluster 3171
0	25aa, >2659... *
>Cluster 3172
0	25aa, >2664... *
>Cluster 3173
0	25aa, >2676... *
>Cluster 3174
0	25aa, >2681... *
>Cluster 3175
0	25aa, >2686... *
>Cluster 3176
0	25aa, >2710... *
>Cluster 3177
0	25aa, >2714... *
>Cluster 3178
0	25aa, >2732... *
>Cluster 3179
0	25aa, >2743... *
>Cluster 3180
0	25aa, >2749... *
>Cluster 3181
0	25aa, >2756... *
>Cluster 3182
0	25aa, >2775... *
>Cluster 3183
0	25aa, >2778... *
>Cluster 3184
0	25aa, >2782... *
>Cluster 3185
0	25aa, >2789... *
>Cluster 3186
0	25aa, >2810... *
>Cluster 3187
0	25aa, >2811... *
>Cluster 3188
0	25aa, >2818... *
>Cluster 3189
0	25aa, >2832... *
>Cluster 3190
0	25aa, >2837... *
>Cluster 3191
0	25aa, >2847... *
>Cluster 3192
0	25aa, >2858... *
>Cluster 3193
0	25aa, >2892... *
>Cluster 3194
0	25aa, >2912... *
>Cluster 3195
0	25aa, >2921... *
>Cluster 3196
0	25aa, >2927... *
>Cluster 3197
0	25aa, >2940... *
>Cluster 3198
0	25aa, >2957... *
>Cluster 3199
0	25aa, >2958... *
>Cluster 3200
0	25aa, >2971... *
>Cluster 3201
0	25aa, >2978... *
>Cluster 3202
0	25aa, >3015... *
>Cluster 3203
0	25aa, >3065... *
>Cluster 3204
0	25aa, >3069... *
>Cluster 3205
0	25aa, >3071... *
>Cluster 3206
0	25aa, >3072... *
>Cluster 3207
0	25aa, >3075... *
>Cluster 3208
0	25aa, >3086... *
>Cluster 3209
0	25aa, >3105... *
>Cluster 3210
0	25aa, >3114... *
>Cluster 3211
0	25aa, >3154... *
>Cluster 3212
0	25aa, >3176... *
>Cluster 3213
0	25aa, >3197... *
>Cluster 3214
0	25aa, >3223... *
>Cluster 3215
0	25aa, >3229... *
>Cluster 3216
0	25aa, >3236... *
>Cluster 3217
0	25aa, >3251... *
>Cluster 3218
0	25aa, >3252... *
>Cluster 3219
0	25aa, >3256... *
>Cluster 3220
0	25aa, >3266... *
>Cluster 3221
0	25aa, >3275... *
>Cluster 3222
0	25aa, >3304... *
>Cluster 3223
0	25aa, >3334... *
>Cluster 3224
0	25aa, >3339... *
>Cluster 3225
0	25aa, >3390... *
>Cluster 3226
0	25aa, >3395... *
>Cluster 3227
0	25aa, >3404... *
>Cluster 3228
0	25aa, >3428... *
>Cluster 3229
0	25aa, >3490... *
>Cluster 3230
0	25aa, >3493... *
>Cluster 3231
0	25aa, >3506... *
>Cluster 3232
0	25aa, >3528... *
>Cluster 3233
0	25aa, >3537... *
>Cluster 3234
0	25aa, >3547... *
>Cluster 3235
0	25aa, >3556... *
>Cluster 3236
0	25aa, >3563... *
>Cluster 3237
0	25aa, >3572... *
>Cluster 3238
0	25aa, >3583... *
>Cluster 3239
0	25aa, >3587... *
>Cluster 3240
0	25aa, >3593... *
>Cluster 3241
0	25aa, >3608... *
>Cluster 3242
0	25aa, >3611... *
>Cluster 3243
0	25aa, >3620... *
>Cluster 3244
0	25aa, >3622... *
>Cluster 3245
0	25aa, >3639... *
>Cluster 3246
0	25aa, >3648... *
>Cluster 3247
0	25aa, >3656... *
>Cluster 3248
0	25aa, >3678... *
>Cluster 3249
0	25aa, >3706... *
>Cluster 3250
0	25aa, >3736... *
>Cluster 3251
0	25aa, >3769... *
>Cluster 3252
0	25aa, >3770... *
>Cluster 3253
0	25aa, >3782... *
>Cluster 3254
0	25aa, >3786... *
>Cluster 3255
0	25aa, >3797... *
>Cluster 3256
0	25aa, >3808... *
>Cluster 3257
0	25aa, >3824... *
>Cluster 3258
0	25aa, >3829... *
>Cluster 3259
0	25aa, >3834... *
>Cluster 3260
0	25aa, >3848... *
>Cluster 3261
0	25aa, >3859... *
>Cluster 3262
0	25aa, >3869... *
>Cluster 3263
0	25aa, >3910... *
>Cluster 3264
0	25aa, >3929... *
>Cluster 3265
0	25aa, >3940... *
>Cluster 3266
0	25aa, >3967... *
>Cluster 3267
0	25aa, >3983... *
>Cluster 3268
0	25aa, >3986... *
>Cluster 3269
0	25aa, >3997... *
>Cluster 3270
0	25aa, >4008... *
>Cluster 3271
0	25aa, >4035... *
>Cluster 3272
0	25aa, >4042... *
>Cluster 3273
0	25aa, >4043... *
>Cluster 3274
0	25aa, >4049... *
>Cluster 3275
0	25aa, >4057... *
>Cluster 3276
0	25aa, >4062... *
>Cluster 3277
0	25aa, >4084... *
>Cluster 3278
0	25aa, >4087... *
>Cluster 3279
0	25aa, >4098... *
>Cluster 3280
0	25aa, >4111... *
>Cluster 3281
0	25aa, >4115... *
>Cluster 3282
0	25aa, >4118... *
>Cluster 3283
0	25aa, >4124... *
>Cluster 3284
0	25aa, >4137... *
>Cluster 3285
0	25aa, >4143... *
>Cluster 3286
0	25aa, >4152... *
>Cluster 3287
0	25aa, >4156... *
>Cluster 3288
0	25aa, >4178... *
>Cluster 3289
0	25aa, >4186... *
>Cluster 3290
0	25aa, >4200... *
>Cluster 3291
0	25aa, >4220... *
>Cluster 3292
0	25aa, >4248... *
>Cluster 3293
0	25aa, >4264... *
>Cluster 3294
0	25aa, >4268... *
>Cluster 3295
0	25aa, >4271... *
>Cluster 3296
0	25aa, >4295... *
>Cluster 3297
0	25aa, >4306... *
>Cluster 3298
0	25aa, >4313... *
>Cluster 3299
0	25aa, >4315... *
>Cluster 3300
0	25aa, >4317... *
>Cluster 3301
0	25aa, >4333... *
>Cluster 3302
0	25aa, >4360... *
>Cluster 3303
0	25aa, >4367... *
>Cluster 3304
0	25aa, >4376... *
>Cluster 3305
0	25aa, >4385... *
>Cluster 3306
0	25aa, >4386... *
>Cluster 3307
0	25aa, >4391... *
>Cluster 3308
0	25aa, >4395... *
>Cluster 3309
0	25aa, >4397... *
>Cluster 3310
0	25aa, >4423... *
>Cluster 3311
0	25aa, >4428... *
>Cluster 3312
0	25aa, >4431... *
>Cluster 3313
0	25aa, >4446... *
>Cluster 3314
0	25aa, >4452... *
>Cluster 3315
0	25aa, >4456... *
>Cluster 3316
0	25aa, >4469... *
>Cluster 3317
0	25aa, >4503... *
>Cluster 3318
0	25aa, >4504... *
>Cluster 3319
0	25aa, >4507... *
>Cluster 3320
0	25aa, >4517... *
>Cluster 3321
0	25aa, >4525... *
>Cluster 3322
0	25aa, >4543... *
>Cluster 3323
0	25aa, >4549... *
>Cluster 3324
0	25aa, >4567... *
>Cluster 3325
0	25aa, >4569... *
>Cluster 3326
0	25aa, >4593... *
>Cluster 3327
0	25aa, >4595... *
>Cluster 3328
0	25aa, >4596... *
>Cluster 3329
0	25aa, >4597... *
>Cluster 3330
0	25aa, >4610... *
>Cluster 3331
0	25aa, >4614... *
>Cluster 3332
0	25aa, >4628... *
>Cluster 3333
0	25aa, >4635... *
>Cluster 3334
0	25aa, >4650... *
>Cluster 3335
0	25aa, >4659... *
>Cluster 3336
0	25aa, >4662... *
>Cluster 3337
0	25aa, >4675... *
>Cluster 3338
0	25aa, >4695... *
>Cluster 3339
0	25aa, >4696... *
>Cluster 3340
0	25aa, >4699... *
>Cluster 3341
0	25aa, >4712... *
>Cluster 3342
0	25aa, >4713... *
>Cluster 3343
0	25aa, >4715... *
>Cluster 3344
0	25aa, >4717... *
>Cluster 3345
0	25aa, >4719... *
>Cluster 3346
0	25aa, >4722... *
>Cluster 3347
0	25aa, >4736... *
>Cluster 3348
0	25aa, >4738... *
>Cluster 3349
0	25aa, >4740... *
>Cluster 3350
0	25aa, >4741... *
>Cluster 3351
0	25aa, >4747... *
>Cluster 3352
0	25aa, >4753... *
>Cluster 3353
0	25aa, >4774... *
>Cluster 3354
0	25aa, >4794... *
>Cluster 3355
0	25aa, >4798... *
>Cluster 3356
0	25aa, >4808... *
>Cluster 3357
0	25aa, >4809... *
>Cluster 3358
0	25aa, >4823... *
>Cluster 3359
0	25aa, >4845... *
>Cluster 3360
0	25aa, >4849... *
>Cluster 3361
0	25aa, >4853... *
>Cluster 3362
0	25aa, >4854... *
>Cluster 3363
0	25aa, >4855... *
>Cluster 3364
0	25aa, >4861... *
>Cluster 3365
0	25aa, >4883... *
>Cluster 3366
0	25aa, >4893... *
>Cluster 3367
0	25aa, >4926... *
>Cluster 3368
0	25aa, >4931... *
>Cluster 3369
0	25aa, >4945... *
>Cluster 3370
0	25aa, >4956... *
>Cluster 3371
0	25aa, >4962... *
>Cluster 3372
0	25aa, >4977... *
>Cluster 3373
0	25aa, >4986... *
>Cluster 3374
0	25aa, >5000... *
>Cluster 3375
0	25aa, >5011... *
>Cluster 3376
0	25aa, >5013... *
>Cluster 3377
0	25aa, >5035... *
>Cluster 3378
0	25aa, >5037... *
>Cluster 3379
0	25aa, >5042... *
>Cluster 3380
0	25aa, >5045... *
>Cluster 3381
0	25aa, >5079... *
>Cluster 3382
0	25aa, >5122... *
>Cluster 3383
0	25aa, >5125... *
>Cluster 3384
0	25aa, >5133... *
>Cluster 3385
0	25aa, >5138... *
>Cluster 3386
0	25aa, >5147... *
>Cluster 3387
0	25aa, >5149... *
>Cluster 3388
0	25aa, >5159... *
>Cluster 3389
0	25aa, >5161... *
>Cluster 3390
0	25aa, >5168... *
>Cluster 3391
0	25aa, >5173... *
>Cluster 3392
0	25aa, >5175... *
>Cluster 3393
0	25aa, >5187... *
>Cluster 3394
0	25aa, >5197... *
>Cluster 3395
0	25aa, >5206... *
>Cluster 3396
0	25aa, >5234... *
>Cluster 3397
0	25aa, >5237... *
>Cluster 3398
0	25aa, >5245... *
>Cluster 3399
0	25aa, >5250... *
>Cluster 3400
0	25aa, >5254... *
>Cluster 3401
0	25aa, >5264... *
>Cluster 3402
0	25aa, >5267... *
>Cluster 3403
0	25aa, >5275... *
>Cluster 3404
0	25aa, >5276... *
>Cluster 3405
0	25aa, >5277... *
>Cluster 3406
0	25aa, >5281... *
>Cluster 3407
0	25aa, >5284... *
>Cluster 3408
0	25aa, >5285... *
>Cluster 3409
0	25aa, >5295... *
>Cluster 3410
0	25aa, >5308... *
>Cluster 3411
0	25aa, >5313... *
>Cluster 3412
0	25aa, >5320... *
>Cluster 3413
0	25aa, >5375... *
>Cluster 3414
0	25aa, >5386... *
>Cluster 3415
0	25aa, >5396... *
>Cluster 3416
0	25aa, >5397... *
>Cluster 3417
0	25aa, >5404... *
>Cluster 3418
0	25aa, >5458... *
>Cluster 3419
0	25aa, >5469... *
>Cluster 3420
0	25aa, >5471... *
>Cluster 3421
0	25aa, >5480... *
>Cluster 3422
0	25aa, >5485... *
>Cluster 3423
0	25aa, >5493... *
>Cluster 3424
0	25aa, >5495... *
>Cluster 3425
0	25aa, >5498... *
>Cluster 3426
0	25aa, >5500... *
>Cluster 3427
0	25aa, >5501... *
>Cluster 3428
0	25aa, >5508... *
>Cluster 3429
0	25aa, >5514... *
>Cluster 3430
0	25aa, >5524... *
>Cluster 3431
0	25aa, >5526... *
>Cluster 3432
0	25aa, >5536... *
>Cluster 3433
0	25aa, >5539... *
>Cluster 3434
0	25aa, >5547... *
>Cluster 3435
0	25aa, >5548... *
>Cluster 3436
0	25aa, >5551... *
>Cluster 3437
0	25aa, >5558... *
>Cluster 3438
0	25aa, >5561... *
>Cluster 3439
0	25aa, >5566... *
>Cluster 3440
0	25aa, >5571... *
>Cluster 3441
0	25aa, >5574... *
>Cluster 3442
0	25aa, >5579... *
>Cluster 3443
0	25aa, >5581... *
>Cluster 3444
0	25aa, >5584... *
>Cluster 3445
0	25aa, >5586... *
>Cluster 3446
0	25aa, >5592... *
>Cluster 3447
0	25aa, >5608... *
>Cluster 3448
0	25aa, >5619... *
>Cluster 3449
0	25aa, >5620... *
>Cluster 3450
0	25aa, >5637... *
>Cluster 3451
0	25aa, >5653... *
>Cluster 3452
0	25aa, >5660... *
>Cluster 3453
0	25aa, >5666... *
>Cluster 3454
0	25aa, >5668... *
>Cluster 3455
0	25aa, >5681... *
>Cluster 3456
0	25aa, >5685... *
>Cluster 3457
0	25aa, >5723... *
>Cluster 3458
0	25aa, >5736... *
>Cluster 3459
0	25aa, >5742... *
>Cluster 3460
0	25aa, >5762... *
>Cluster 3461
0	25aa, >5778... *
>Cluster 3462
0	25aa, >5787... *
>Cluster 3463
0	25aa, >5809... *
>Cluster 3464
0	25aa, >5824... *
>Cluster 3465
0	25aa, >5838... *
>Cluster 3466
0	25aa, >5845... *
>Cluster 3467
0	25aa, >5848... *
>Cluster 3468
0	25aa, >5852... *
>Cluster 3469
0	25aa, >5857... *
>Cluster 3470
0	25aa, >5886... *
>Cluster 3471
0	25aa, >5887... *
>Cluster 3472
0	25aa, >5889... *
>Cluster 3473
0	25aa, >5890... *
>Cluster 3474
0	25aa, >5891... *
>Cluster 3475
0	25aa, >5949... *
>Cluster 3476
0	25aa, >5957... *
>Cluster 3477
0	25aa, >5973... *
>Cluster 3478
0	25aa, >5977... *
>Cluster 3479
0	25aa, >5980... *
>Cluster 3480
0	25aa, >5986... *
>Cluster 3481
0	25aa, >6009... *
>Cluster 3482
0	25aa, >6022... *
>Cluster 3483
0	25aa, >6052... *
>Cluster 3484
0	25aa, >6056... *
>Cluster 3485
0	25aa, >6080... *
>Cluster 3486
0	25aa, >6109... *
>Cluster 3487
0	25aa, >6113... *
>Cluster 3488
0	25aa, >6117... *
>Cluster 3489
0	25aa, >6129... *
>Cluster 3490
0	25aa, >6137... *
>Cluster 3491
0	25aa, >6143... *
>Cluster 3492
0	25aa, >6145... *
>Cluster 3493
0	25aa, >6147... *
>Cluster 3494
0	25aa, >6161... *
>Cluster 3495
0	25aa, >6166... *
>Cluster 3496
0	25aa, >6186... *
>Cluster 3497
0	25aa, >6196... *
>Cluster 3498
0	25aa, >6199... *
>Cluster 3499
0	25aa, >6205... *
>Cluster 3500
0	25aa, >6214... *
>Cluster 3501
0	25aa, >6237... *
>Cluster 3502
0	25aa, >6241... *
>Cluster 3503
0	25aa, >6243... *
>Cluster 3504
0	25aa, >6252... *
>Cluster 3505
0	25aa, >6265... *
>Cluster 3506
0	25aa, >6281... *
>Cluster 3507
0	25aa, >6301... *
>Cluster 3508
0	25aa, >6323... *
>Cluster 3509
0	25aa, >6326... *
>Cluster 3510
0	25aa, >6346... *
>Cluster 3511
0	25aa, >6347... *
>Cluster 3512
0	25aa, >6354... *
>Cluster 3513
0	25aa, >6355... *
>Cluster 3514
0	25aa, >6371... *
>Cluster 3515
0	25aa, >6374... *
>Cluster 3516
0	25aa, >6396... *
>Cluster 3517
0	25aa, >6402... *
>Cluster 3518
0	25aa, >6420... *
>Cluster 3519
0	25aa, >6431... *
>Cluster 3520
0	25aa, >6433... *
>Cluster 3521
0	25aa, >6447... *
>Cluster 3522
0	25aa, >6452... *
>Cluster 3523
0	25aa, >6482... *
>Cluster 3524
0	25aa, >6485... *
>Cluster 3525
0	25aa, >6489... *
>Cluster 3526
0	25aa, >6529... *
>Cluster 3527
0	25aa, >6540... *
>Cluster 3528
0	25aa, >6557... *
>Cluster 3529
0	25aa, >6562... *
>Cluster 3530
0	25aa, >6612... *
>Cluster 3531
0	25aa, >6635... *
>Cluster 3532
0	25aa, >6649... *
>Cluster 3533
0	25aa, >6654... *
>Cluster 3534
0	25aa, >6682... *
>Cluster 3535
0	25aa, >6683... *
>Cluster 3536
0	25aa, >6687... *
>Cluster 3537
0	25aa, >6690... *
>Cluster 3538
0	25aa, >6698... *
>Cluster 3539
0	25aa, >6711... *
>Cluster 3540
0	25aa, >6714... *
>Cluster 3541
0	25aa, >6723... *
>Cluster 3542
0	25aa, >6734... *
>Cluster 3543
0	25aa, >6763... *
>Cluster 3544
0	25aa, >6765... *
>Cluster 3545
0	25aa, >6769... *
>Cluster 3546
0	24aa, >5... *
>Cluster 3547
0	24aa, >11... *
>Cluster 3548
0	24aa, >65... *
>Cluster 3549
0	24aa, >75... *
>Cluster 3550
0	24aa, >96... *
>Cluster 3551
0	24aa, >105... *
>Cluster 3552
0	24aa, >107... *
>Cluster 3553
0	24aa, >110... *
>Cluster 3554
0	24aa, >133... *
>Cluster 3555
0	24aa, >145... *
>Cluster 3556
0	24aa, >188... *
>Cluster 3557
0	24aa, >211... *
>Cluster 3558
0	24aa, >213... *
>Cluster 3559
0	24aa, >243... *
>Cluster 3560
0	24aa, >258... *
>Cluster 3561
0	24aa, >275... *
>Cluster 3562
0	24aa, >285... *
>Cluster 3563
0	24aa, >287... *
>Cluster 3564
0	24aa, >290... *
>Cluster 3565
0	24aa, >306... *
>Cluster 3566
0	24aa, >317... *
>Cluster 3567
0	24aa, >331... *
>Cluster 3568
0	24aa, >339... *
>Cluster 3569
0	24aa, >344... *
>Cluster 3570
0	24aa, >369... *
>Cluster 3571
0	24aa, >373... *
>Cluster 3572
0	24aa, >382... *
>Cluster 3573
0	24aa, >409... *
>Cluster 3574
0	24aa, >416... *
>Cluster 3575
0	24aa, >429... *
>Cluster 3576
0	24aa, >435... *
>Cluster 3577
0	24aa, >448... *
>Cluster 3578
0	24aa, >450... *
>Cluster 3579
0	24aa, >458... *
>Cluster 3580
0	24aa, >465... *
>Cluster 3581
0	24aa, >479... *
>Cluster 3582
0	24aa, >496... *
>Cluster 3583
0	24aa, >497... *
>Cluster 3584
0	24aa, >508... *
>Cluster 3585
0	24aa, >509... *
>Cluster 3586
0	24aa, >521... *
>Cluster 3587
0	24aa, >553... *
>Cluster 3588
0	24aa, >565... *
>Cluster 3589
0	24aa, >592... *
>Cluster 3590
0	24aa, >599... *
>Cluster 3591
0	24aa, >618... *
>Cluster 3592
0	24aa, >637... *
>Cluster 3593
0	24aa, >655... *
>Cluster 3594
0	24aa, >660... *
>Cluster 3595
0	24aa, >688... *
>Cluster 3596
0	24aa, >689... *
>Cluster 3597
0	24aa, >690... *
>Cluster 3598
0	24aa, >695... *
>Cluster 3599
0	24aa, >697... *
>Cluster 3600
0	24aa, >699... *
>Cluster 3601
0	24aa, >703... *
>Cluster 3602
0	24aa, >705... *
>Cluster 3603
0	24aa, >731... *
>Cluster 3604
0	24aa, >747... *
>Cluster 3605
0	24aa, >753... *
>Cluster 3606
0	24aa, >764... *
>Cluster 3607
0	24aa, >765... *
>Cluster 3608
0	24aa, >769... *
>Cluster 3609
0	24aa, >775... *
>Cluster 3610
0	24aa, >777... *
>Cluster 3611
0	24aa, >794... *
>Cluster 3612
0	24aa, >806... *
>Cluster 3613
0	24aa, >833... *
>Cluster 3614
0	24aa, >838... *
>Cluster 3615
0	24aa, >841... *
>Cluster 3616
0	24aa, >846... *
>Cluster 3617
0	24aa, >847... *
>Cluster 3618
0	24aa, >851... *
>Cluster 3619
0	24aa, >861... *
>Cluster 3620
0	24aa, >867... *
>Cluster 3621
0	24aa, >869... *
>Cluster 3622
0	24aa, >882... *
>Cluster 3623
0	24aa, >891... *
>Cluster 3624
0	24aa, >900... *
>Cluster 3625
0	24aa, >903... *
>Cluster 3626
0	24aa, >929... *
>Cluster 3627
0	24aa, >978... *
>Cluster 3628
0	24aa, >984... *
>Cluster 3629
0	24aa, >985... *
>Cluster 3630
0	24aa, >997... *
>Cluster 3631
0	24aa, >1001... *
>Cluster 3632
0	24aa, >1002... *
>Cluster 3633
0	24aa, >1013... *
>Cluster 3634
0	24aa, >1035... *
>Cluster 3635
0	24aa, >1036... *
>Cluster 3636
0	24aa, >1039... *
>Cluster 3637
0	24aa, >1055... *
>Cluster 3638
0	24aa, >1057... *
>Cluster 3639
0	24aa, >1075... *
>Cluster 3640
0	24aa, >1076... *
>Cluster 3641
0	24aa, >1095... *
>Cluster 3642
0	24aa, >1099... *
>Cluster 3643
0	24aa, >1118... *
>Cluster 3644
0	24aa, >1131... *
>Cluster 3645
0	24aa, >1150... *
>Cluster 3646
0	24aa, >1154... *
>Cluster 3647
0	24aa, >1178... *
>Cluster 3648
0	24aa, >1185... *
>Cluster 3649
0	24aa, >1190... *
>Cluster 3650
0	24aa, >1195... *
>Cluster 3651
0	24aa, >1199... *
>Cluster 3652
0	24aa, >1241... *
>Cluster 3653
0	24aa, >1284... *
>Cluster 3654
0	24aa, >1286... *
>Cluster 3655
0	24aa, >1287... *
>Cluster 3656
0	24aa, >1324... *
>Cluster 3657
0	24aa, >1325... *
>Cluster 3658
0	24aa, >1337... *
>Cluster 3659
0	24aa, >1378... *
>Cluster 3660
0	24aa, >1410... *
>Cluster 3661
0	24aa, >1414... *
>Cluster 3662
0	24aa, >1419... *
>Cluster 3663
0	24aa, >1429... *
>Cluster 3664
0	24aa, >1444... *
>Cluster 3665
0	24aa, >1445... *
>Cluster 3666
0	24aa, >1448... *
>Cluster 3667
0	24aa, >1459... *
>Cluster 3668
0	24aa, >1476... *
>Cluster 3669
0	24aa, >1478... *
>Cluster 3670
0	24aa, >1493... *
>Cluster 3671
0	24aa, >1504... *
>Cluster 3672
0	24aa, >1511... *
>Cluster 3673
0	24aa, >1548... *
>Cluster 3674
0	24aa, >1555... *
>Cluster 3675
0	24aa, >1559... *
>Cluster 3676
0	24aa, >1561... *
>Cluster 3677
0	24aa, >1572... *
>Cluster 3678
0	24aa, >1589... *
>Cluster 3679
0	24aa, >1591... *
>Cluster 3680
0	24aa, >1602... *
>Cluster 3681
0	24aa, >1604... *
>Cluster 3682
0	24aa, >1607... *
>Cluster 3683
0	24aa, >1614... *
>Cluster 3684
0	24aa, >1625... *
>Cluster 3685
0	24aa, >1635... *
>Cluster 3686
0	24aa, >1638... *
>Cluster 3687
0	24aa, >1639... *
>Cluster 3688
0	24aa, >1647... *
>Cluster 3689
0	24aa, >1657... *
>Cluster 3690
0	24aa, >1661... *
>Cluster 3691
0	24aa, >1670... *
>Cluster 3692
0	24aa, >1717... *
>Cluster 3693
0	24aa, >1742... *
>Cluster 3694
0	24aa, >1763... *
>Cluster 3695
0	24aa, >1785... *
>Cluster 3696
0	24aa, >1797... *
>Cluster 3697
0	24aa, >1810... *
>Cluster 3698
0	24aa, >1822... *
>Cluster 3699
0	24aa, >1860... *
>Cluster 3700
0	24aa, >1862... *
>Cluster 3701
0	24aa, >1891... *
>Cluster 3702
0	24aa, >1893... *
>Cluster 3703
0	24aa, >1894... *
>Cluster 3704
0	24aa, >1898... *
>Cluster 3705
0	24aa, >1908... *
>Cluster 3706
0	24aa, >1912... *
>Cluster 3707
0	24aa, >1928... *
>Cluster 3708
0	24aa, >1935... *
>Cluster 3709
0	24aa, >1943... *
>Cluster 3710
0	24aa, >1954... *
>Cluster 3711
0	24aa, >1971... *
>Cluster 3712
0	24aa, >1987... *
>Cluster 3713
0	24aa, >1996... *
>Cluster 3714
0	24aa, >1998... *
>Cluster 3715
0	24aa, >2020... *
>Cluster 3716
0	24aa, >2030... *
>Cluster 3717
0	24aa, >2042... *
>Cluster 3718
0	24aa, >2047... *
>Cluster 3719
0	24aa, >2050... *
>Cluster 3720
0	24aa, >2053... *
>Cluster 3721
0	24aa, >2054... *
>Cluster 3722
0	24aa, >2057... *
>Cluster 3723
0	24aa, >2063... *
>Cluster 3724
0	24aa, >2072... *
>Cluster 3725
0	24aa, >2110... *
>Cluster 3726
0	24aa, >2118... *
>Cluster 3727
0	24aa, >2130... *
>Cluster 3728
0	24aa, >2132... *
>Cluster 3729
0	24aa, >2152... *
>Cluster 3730
0	24aa, >2163... *
>Cluster 3731
0	24aa, >2188... *
>Cluster 3732
0	24aa, >2190... *
>Cluster 3733
0	24aa, >2208... *
>Cluster 3734
0	24aa, >2210... *
>Cluster 3735
0	24aa, >2213... *
>Cluster 3736
0	24aa, >2215... *
>Cluster 3737
0	24aa, >2238... *
>Cluster 3738
0	24aa, >2252... *
>Cluster 3739
0	24aa, >2265... *
>Cluster 3740
0	24aa, >2269... *
>Cluster 3741
0	24aa, >2278... *
>Cluster 3742
0	24aa, >2288... *
>Cluster 3743
0	24aa, >2300... *
>Cluster 3744
0	24aa, >2321... *
>Cluster 3745
0	24aa, >2322... *
>Cluster 3746
0	24aa, >2341... *
>Cluster 3747
0	24aa, >2348... *
>Cluster 3748
0	24aa, >2355... *
>Cluster 3749
0	24aa, >2388... *
>Cluster 3750
0	24aa, >2415... *
>Cluster 3751
0	24aa, >2418... *
>Cluster 3752
0	24aa, >2435... *
>Cluster 3753
0	24aa, >2446... *
>Cluster 3754
0	24aa, >2453... *
>Cluster 3755
0	24aa, >2455... *
>Cluster 3756
0	24aa, >2464... *
>Cluster 3757
0	24aa, >2475... *
>Cluster 3758
0	24aa, >2479... *
>Cluster 3759
0	24aa, >2488... *
>Cluster 3760
0	24aa, >2500... *
>Cluster 3761
0	24aa, >2523... *
>Cluster 3762
0	24aa, >2554... *
>Cluster 3763
0	24aa, >2557... *
>Cluster 3764
0	24aa, >2569... *
>Cluster 3765
0	24aa, >2572... *
>Cluster 3766
0	24aa, >2576... *
>Cluster 3767
0	24aa, >2608... *
>Cluster 3768
0	24aa, >2612... *
>Cluster 3769
0	24aa, >2613... *
>Cluster 3770
0	24aa, >2630... *
>Cluster 3771
0	24aa, >2632... *
>Cluster 3772
0	24aa, >2635... *
>Cluster 3773
0	24aa, >2642... *
>Cluster 3774
0	24aa, >2645... *
>Cluster 3775
0	24aa, >2668... *
>Cluster 3776
0	24aa, >2675... *
>Cluster 3777
0	24aa, >2690... *
>Cluster 3778
0	24aa, >2693... *
>Cluster 3779
0	24aa, >2695... *
>Cluster 3780
0	24aa, >2698... *
>Cluster 3781
0	24aa, >2699... *
>Cluster 3782
0	24aa, >2719... *
>Cluster 3783
0	24aa, >2725... *
>Cluster 3784
0	24aa, >2730... *
>Cluster 3785
0	24aa, >2746... *
>Cluster 3786
0	24aa, >2761... *
>Cluster 3787
0	24aa, >2767... *
>Cluster 3788
0	24aa, >2772... *
>Cluster 3789
0	24aa, >2785... *
>Cluster 3790
0	24aa, >2798... *
>Cluster 3791
0	24aa, >2808... *
>Cluster 3792
0	24aa, >2813... *
>Cluster 3793
0	24aa, >2814... *
>Cluster 3794
0	24aa, >2824... *
>Cluster 3795
0	24aa, >2826... *
>Cluster 3796
0	24aa, >2833... *
>Cluster 3797
0	24aa, >2836... *
>Cluster 3798
0	24aa, >2845... *
>Cluster 3799
0	24aa, >2848... *
>Cluster 3800
0	24aa, >2863... *
>Cluster 3801
0	24aa, >2867... *
>Cluster 3802
0	24aa, >2897... *
>Cluster 3803
0	24aa, >2913... *
>Cluster 3804
0	24aa, >2916... *
>Cluster 3805
0	24aa, >2984... *
>Cluster 3806
0	24aa, >3008... *
>Cluster 3807
0	24aa, >3010... *
>Cluster 3808
0	24aa, >3022... *
>Cluster 3809
0	24aa, >3033... *
>Cluster 3810
0	24aa, >3049... *
>Cluster 3811
0	24aa, >3052... *
>Cluster 3812
0	24aa, >3058... *
>Cluster 3813
0	24aa, >3063... *
>Cluster 3814
0	24aa, >3066... *
>Cluster 3815
0	24aa, >3078... *
>Cluster 3816
0	24aa, >3080... *
>Cluster 3817
0	24aa, >3110... *
>Cluster 3818
0	24aa, >3117... *
>Cluster 3819
0	24aa, >3150... *
>Cluster 3820
0	24aa, >3164... *
>Cluster 3821
0	24aa, >3183... *
>Cluster 3822
0	24aa, >3191... *
>Cluster 3823
0	24aa, >3217... *
>Cluster 3824
0	24aa, >3218... *
>Cluster 3825
0	24aa, >3221... *
>Cluster 3826
0	24aa, >3226... *
>Cluster 3827
0	24aa, >3234... *
>Cluster 3828
0	24aa, >3250... *
>Cluster 3829
0	24aa, >3259... *
>Cluster 3830
0	24aa, >3272... *
>Cluster 3831
0	24aa, >3279... *
>Cluster 3832
0	24aa, >3285... *
>Cluster 3833
0	24aa, >3289... *
>Cluster 3834
0	24aa, >3327... *
>Cluster 3835
0	24aa, >3330... *
>Cluster 3836
0	24aa, >3367... *
>Cluster 3837
0	24aa, >3376... *
>Cluster 3838
0	24aa, >3378... *
>Cluster 3839
0	24aa, >3385... *
>Cluster 3840
0	24aa, >3400... *
>Cluster 3841
0	24aa, >3422... *
>Cluster 3842
0	24aa, >3430... *
>Cluster 3843
0	24aa, >3441... *
>Cluster 3844
0	24aa, >3444... *
>Cluster 3845
0	24aa, >3446... *
>Cluster 3846
0	24aa, >3447... *
>Cluster 3847
0	24aa, >3459... *
>Cluster 3848
0	24aa, >3469... *
>Cluster 3849
0	24aa, >3475... *
>Cluster 3850
0	24aa, >3492... *
>Cluster 3851
0	24aa, >3495... *
>Cluster 3852
0	24aa, >3520... *
>Cluster 3853
0	24aa, >3526... *
>Cluster 3854
0	24aa, >3538... *
>Cluster 3855
0	24aa, >3540... *
>Cluster 3856
0	24aa, >3541... *
>Cluster 3857
0	24aa, >3560... *
>Cluster 3858
0	24aa, >3570... *
>Cluster 3859
0	24aa, >3584... *
>Cluster 3860
0	24aa, >3586... *
>Cluster 3861
0	24aa, >3615... *
>Cluster 3862
0	24aa, >3616... *
>Cluster 3863
0	24aa, >3619... *
>Cluster 3864
0	24aa, >3654... *
>Cluster 3865
0	24aa, >3663... *
>Cluster 3866
0	24aa, >3674... *
>Cluster 3867
0	24aa, >3675... *
>Cluster 3868
0	24aa, >3683... *
>Cluster 3869
0	24aa, >3685... *
>Cluster 3870
0	24aa, >3687... *
>Cluster 3871
0	24aa, >3690... *
>Cluster 3872
0	24aa, >3734... *
>Cluster 3873
0	24aa, >3738... *
>Cluster 3874
0	24aa, >3773... *
>Cluster 3875
0	24aa, >3780... *
>Cluster 3876
0	24aa, >3785... *
>Cluster 3877
0	24aa, >3788... *
>Cluster 3878
0	24aa, >3792... *
>Cluster 3879
0	24aa, >3812... *
>Cluster 3880
0	24aa, >3816... *
>Cluster 3881
0	24aa, >3817... *
>Cluster 3882
0	24aa, >3821... *
>Cluster 3883
0	24aa, >3822... *
>Cluster 3884
0	24aa, >3826... *
>Cluster 3885
0	24aa, >3832... *
>Cluster 3886
0	24aa, >3838... *
>Cluster 3887
0	24aa, >3839... *
>Cluster 3888
0	24aa, >3868... *
>Cluster 3889
0	24aa, >3870... *
>Cluster 3890
0	24aa, >3872... *
>Cluster 3891
0	24aa, >3874... *
>Cluster 3892
0	24aa, >3879... *
>Cluster 3893
0	24aa, >3885... *
>Cluster 3894
0	24aa, >3901... *
>Cluster 3895
0	24aa, >3906... *
>Cluster 3896
0	24aa, >3922... *
>Cluster 3897
0	24aa, >3926... *
>Cluster 3898
0	24aa, >3941... *
>Cluster 3899
0	24aa, >3958... *
>Cluster 3900
0	24aa, >3962... *
>Cluster 3901
0	24aa, >3970... *
>Cluster 3902
0	24aa, >3973... *
>Cluster 3903
0	24aa, >4011... *
>Cluster 3904
0	24aa, >4018... *
>Cluster 3905
0	24aa, >4027... *
>Cluster 3906
0	24aa, >4044... *
>Cluster 3907
0	24aa, >4061... *
>Cluster 3908
0	24aa, >4072... *
>Cluster 3909
0	24aa, >4074... *
>Cluster 3910
0	24aa, >4075... *
>Cluster 3911
0	24aa, >4079... *
>Cluster 3912
0	24aa, >4091... *
>Cluster 3913
0	24aa, >4093... *
>Cluster 3914
0	24aa, >4116... *
>Cluster 3915
0	24aa, >4125... *
>Cluster 3916
0	24aa, >4148... *
>Cluster 3917
0	24aa, >4160... *
>Cluster 3918
0	24aa, >4161... *
>Cluster 3919
0	24aa, >4172... *
>Cluster 3920
0	24aa, >4181... *
>Cluster 3921
0	24aa, >4214... *
>Cluster 3922
0	24aa, >4221... *
>Cluster 3923
0	24aa, >4227... *
>Cluster 3924
0	24aa, >4229... *
>Cluster 3925
0	24aa, >4234... *
>Cluster 3926
0	24aa, >4241... *
>Cluster 3927
0	24aa, >4273... *
>Cluster 3928
0	24aa, >4280... *
>Cluster 3929
0	24aa, >4328... *
>Cluster 3930
0	24aa, >4343... *
>Cluster 3931
0	24aa, >4350... *
>Cluster 3932
0	24aa, >4373... *
>Cluster 3933
0	24aa, >4377... *
>Cluster 3934
0	24aa, >4393... *
>Cluster 3935
0	24aa, >4409... *
>Cluster 3936
0	24aa, >4414... *
>Cluster 3937
0	24aa, >4432... *
>Cluster 3938
0	24aa, >4453... *
>Cluster 3939
0	24aa, >4471... *
>Cluster 3940
0	24aa, >4476... *
>Cluster 3941
0	24aa, >4493... *
>Cluster 3942
0	24aa, >4502... *
>Cluster 3943
0	24aa, >4505... *
>Cluster 3944
0	24aa, >4514... *
>Cluster 3945
0	24aa, >4558... *
>Cluster 3946
0	24aa, >4560... *
>Cluster 3947
0	24aa, >4568... *
>Cluster 3948
0	24aa, >4570... *
>Cluster 3949
0	24aa, >4587... *
>Cluster 3950
0	24aa, >4598... *
>Cluster 3951
0	24aa, >4632... *
>Cluster 3952
0	24aa, >4669... *
>Cluster 3953
0	24aa, >4690... *
>Cluster 3954
0	24aa, >4691... *
>Cluster 3955
0	24aa, >4692... *
>Cluster 3956
0	24aa, >4711... *
>Cluster 3957
0	24aa, >4723... *
>Cluster 3958
0	24aa, >4757... *
>Cluster 3959
0	24aa, >4775... *
>Cluster 3960
0	24aa, >4777... *
>Cluster 3961
0	24aa, >4781... *
>Cluster 3962
0	24aa, >4810... *
>Cluster 3963
0	24aa, >4821... *
>Cluster 3964
0	24aa, >4835... *
>Cluster 3965
0	24aa, >4839... *
>Cluster 3966
0	24aa, >4844... *
>Cluster 3967
0	24aa, >4847... *
>Cluster 3968
0	24aa, >4858... *
>Cluster 3969
0	24aa, >4870... *
>Cluster 3970
0	24aa, >4901... *
>Cluster 3971
0	24aa, >4910... *
>Cluster 3972
0	24aa, >4932... *
>Cluster 3973
0	24aa, >4936... *
>Cluster 3974
0	24aa, >4937... *
>Cluster 3975
0	24aa, >4947... *
>Cluster 3976
0	24aa, >4948... *
>Cluster 3977
0	24aa, >4964... *
>Cluster 3978
0	24aa, >4965... *
>Cluster 3979
0	24aa, >4995... *
>Cluster 3980
0	24aa, >5003... *
>Cluster 3981
0	24aa, >5014... *
>Cluster 3982
0	24aa, >5017... *
>Cluster 3983
0	24aa, >5049... *
>Cluster 3984
0	24aa, >5081... *
>Cluster 3985
0	24aa, >5091... *
>Cluster 3986
0	24aa, >5114... *
>Cluster 3987
0	24aa, >5119... *
>Cluster 3988
0	24aa, >5145... *
>Cluster 3989
0	24aa, >5153... *
>Cluster 3990
0	24aa, >5156... *
>Cluster 3991
0	24aa, >5172... *
>Cluster 3992
0	24aa, >5181... *
>Cluster 3993
0	24aa, >5190... *
>Cluster 3994
0	24aa, >5196... *
>Cluster 3995
0	24aa, >5198... *
>Cluster 3996
0	24aa, >5240... *
>Cluster 3997
0	24aa, >5249... *
>Cluster 3998
0	24aa, >5257... *
>Cluster 3999
0	24aa, >5260... *
>Cluster 4000
0	24aa, >5272... *
>Cluster 4001
0	24aa, >5273... *
>Cluster 4002
0	24aa, >5292... *
>Cluster 4003
0	24aa, >5301... *
>Cluster 4004
0	24aa, >5324... *
>Cluster 4005
0	24aa, >5329... *
>Cluster 4006
0	24aa, >5340... *
>Cluster 4007
0	24aa, >5344... *
>Cluster 4008
0	24aa, >5345... *
>Cluster 4009
0	24aa, >5374... *
>Cluster 4010
0	24aa, >5378... *
>Cluster 4011
0	24aa, >5407... *
>Cluster 4012
0	24aa, >5459... *
>Cluster 4013
0	24aa, >5490... *
>Cluster 4014
0	24aa, >5491... *
>Cluster 4015
0	24aa, >5515... *
>Cluster 4016
0	24aa, >5523... *
>Cluster 4017
0	24aa, >5527... *
>Cluster 4018
0	24aa, >5532... *
>Cluster 4019
0	24aa, >5541... *
>Cluster 4020
0	24aa, >5544... *
>Cluster 4021
0	24aa, >5545... *
>Cluster 4022
0	24aa, >5554... *
>Cluster 4023
0	24aa, >5564... *
>Cluster 4024
0	24aa, >5597... *
>Cluster 4025
0	24aa, >5601... *
>Cluster 4026
0	24aa, >5605... *
>Cluster 4027
0	24aa, >5609... *
>Cluster 4028
0	24aa, >5615... *
>Cluster 4029
0	24aa, >5616... *
>Cluster 4030
0	24aa, >5622... *
>Cluster 4031
0	24aa, >5623... *
>Cluster 4032
0	24aa, >5639... *
>Cluster 4033
0	24aa, >5646... *
>Cluster 4034
0	24aa, >5648... *
>Cluster 4035
0	24aa, >5650... *
>Cluster 4036
0	24aa, >5657... *
>Cluster 4037
0	24aa, >5663... *
>Cluster 4038
0	24aa, >5669... *
>Cluster 4039
0	24aa, >5686... *
>Cluster 4040
0	24aa, >5699... *
>Cluster 4041
0	24aa, >5704... *
>Cluster 4042
0	24aa, >5735... *
>Cluster 4043
0	24aa, >5765... *
>Cluster 4044
0	24aa, >5769... *
>Cluster 4045
0	24aa, >5775... *
>Cluster 4046
0	24aa, >5779... *
>Cluster 4047
0	24aa, >5786... *
>Cluster 4048
0	24aa, >5789... *
>Cluster 4049
0	24aa, >5790... *
>Cluster 4050
0	24aa, >5806... *
>Cluster 4051
0	24aa, >5807... *
>Cluster 4052
0	24aa, >5817... *
>Cluster 4053
0	24aa, >5819... *
>Cluster 4054
0	24aa, >5833... *
>Cluster 4055
0	24aa, >5849... *
>Cluster 4056
0	24aa, >5867... *
>Cluster 4057
0	24aa, >5895... *
>Cluster 4058
0	24aa, >5896... *
>Cluster 4059
0	24aa, >5923... *
>Cluster 4060
0	24aa, >5939... *
>Cluster 4061
0	24aa, >5987... *
>Cluster 4062
0	24aa, >6030... *
>Cluster 4063
0	24aa, >6032... *
>Cluster 4064
0	24aa, >6044... *
>Cluster 4065
0	24aa, >6063... *
>Cluster 4066
0	24aa, >6069... *
>Cluster 4067
0	24aa, >6075... *
>Cluster 4068
0	24aa, >6085... *
>Cluster 4069
0	24aa, >6095... *
>Cluster 4070
0	24aa, >6138... *
>Cluster 4071
0	24aa, >6156... *
>Cluster 4072
0	24aa, >6157... *
>Cluster 4073
0	24aa, >6162... *
>Cluster 4074
0	24aa, >6163... *
>Cluster 4075
0	24aa, >6172... *
>Cluster 4076
0	24aa, >6192... *
>Cluster 4077
0	24aa, >6225... *
>Cluster 4078
0	24aa, >6244... *
>Cluster 4079
0	24aa, >6276... *
>Cluster 4080
0	24aa, >6298... *
>Cluster 4081
0	24aa, >6315... *
>Cluster 4082
0	24aa, >6317... *
>Cluster 4083
0	24aa, >6318... *
>Cluster 4084
0	24aa, >6356... *
>Cluster 4085
0	24aa, >6361... *
>Cluster 4086
0	24aa, >6365... *
>Cluster 4087
0	24aa, >6373... *
>Cluster 4088
0	24aa, >6387... *
>Cluster 4089
0	24aa, >6409... *
>Cluster 4090
0	24aa, >6413... *
>Cluster 4091
0	24aa, >6425... *
>Cluster 4092
0	24aa, >6486... *
>Cluster 4093
0	24aa, >6498... *
>Cluster 4094
0	24aa, >6504... *
>Cluster 4095
0	24aa, >6513... *
>Cluster 4096
0	24aa, >6514... *
>Cluster 4097
0	24aa, >6518... *
>Cluster 4098
0	24aa, >6531... *
>Cluster 4099
0	24aa, >6576... *
>Cluster 4100
0	24aa, >6582... *
>Cluster 4101
0	24aa, >6583... *
>Cluster 4102
0	24aa, >6604... *
>Cluster 4103
0	24aa, >6605... *
>Cluster 4104
0	24aa, >6609... *
>Cluster 4105
0	24aa, >6613... *
>Cluster 4106
0	24aa, >6636... *
>Cluster 4107
0	24aa, >6653... *
>Cluster 4108
0	24aa, >6673... *
>Cluster 4109
0	24aa, >6676... *
>Cluster 4110
0	24aa, >6678... *
>Cluster 4111
0	24aa, >6681... *
>Cluster 4112
0	24aa, >6692... *
>Cluster 4113
0	24aa, >6703... *
>Cluster 4114
0	24aa, >6708... *
>Cluster 4115
0	24aa, >6713... *
>Cluster 4116
0	24aa, >6730... *
>Cluster 4117
0	24aa, >6733... *
>Cluster 4118
0	24aa, >6738... *
>Cluster 4119
0	24aa, >6739... *
>Cluster 4120
0	24aa, >6745... *
>Cluster 4121
0	24aa, >6755... *
>Cluster 4122
0	23aa, >7... *
>Cluster 4123
0	23aa, >10... *
>Cluster 4124
0	23aa, >14... *
>Cluster 4125
0	23aa, >23... *
>Cluster 4126
0	23aa, >26... *
>Cluster 4127
0	23aa, >35... *
>Cluster 4128
0	23aa, >43... *
>Cluster 4129
0	23aa, >47... *
>Cluster 4130
0	23aa, >56... *
>Cluster 4131
0	23aa, >59... *
>Cluster 4132
0	23aa, >60... *
>Cluster 4133
0	23aa, >61... *
>Cluster 4134
0	23aa, >72... *
>Cluster 4135
0	23aa, >86... *
>Cluster 4136
0	23aa, >87... *
>Cluster 4137
0	23aa, >91... *
>Cluster 4138
0	23aa, >95... *
>Cluster 4139
0	23aa, >126... *
>Cluster 4140
0	23aa, >129... *
>Cluster 4141
0	23aa, >142... *
>Cluster 4142
0	23aa, >150... *
>Cluster 4143
0	23aa, >161... *
>Cluster 4144
0	23aa, >165... *
>Cluster 4145
0	23aa, >209... *
>Cluster 4146
0	23aa, >223... *
>Cluster 4147
0	23aa, >227... *
>Cluster 4148
0	23aa, >244... *
>Cluster 4149
0	23aa, >245... *
>Cluster 4150
0	23aa, >246... *
>Cluster 4151
0	23aa, >252... *
>Cluster 4152
0	23aa, >259... *
>Cluster 4153
0	23aa, >277... *
>Cluster 4154
0	23aa, >298... *
>Cluster 4155
0	23aa, >301... *
>Cluster 4156
0	23aa, >307... *
>Cluster 4157
0	23aa, >311... *
>Cluster 4158
0	23aa, >324... *
>Cluster 4159
0	23aa, >326... *
>Cluster 4160
0	23aa, >333... *
>Cluster 4161
0	23aa, >362... *
>Cluster 4162
0	23aa, >379... *
>Cluster 4163
0	23aa, >398... *
>Cluster 4164
0	23aa, >399... *
>Cluster 4165
0	23aa, >401... *
>Cluster 4166
0	23aa, >402... *
>Cluster 4167
0	23aa, >408... *
>Cluster 4168
0	23aa, >410... *
>Cluster 4169
0	23aa, >423... *
>Cluster 4170
0	23aa, >445... *
>Cluster 4171
0	23aa, >463... *
>Cluster 4172
0	23aa, >478... *
>Cluster 4173
0	23aa, >489... *
>Cluster 4174
0	23aa, >492... *
>Cluster 4175
0	23aa, >520... *
>Cluster 4176
0	23aa, >537... *
>Cluster 4177
0	23aa, >539... *
>Cluster 4178
0	23aa, >573... *
>Cluster 4179
0	23aa, >585... *
>Cluster 4180
0	23aa, >603... *
>Cluster 4181
0	23aa, >609... *
>Cluster 4182
0	23aa, >611... *
>Cluster 4183
0	23aa, >636... *
>Cluster 4184
0	23aa, >645... *
>Cluster 4185
0	23aa, >654... *
>Cluster 4186
0	23aa, >657... *
>Cluster 4187
0	23aa, >664... *
>Cluster 4188
0	23aa, >681... *
>Cluster 4189
0	23aa, >700... *
>Cluster 4190
0	23aa, >710... *
>Cluster 4191
0	23aa, >736... *
>Cluster 4192
0	23aa, >737... *
>Cluster 4193
0	23aa, >754... *
>Cluster 4194
0	23aa, >763... *
>Cluster 4195
0	23aa, >798... *
>Cluster 4196
0	23aa, >807... *
>Cluster 4197
0	23aa, >812... *
>Cluster 4198
0	23aa, >830... *
>Cluster 4199
0	23aa, >839... *
>Cluster 4200
0	23aa, >849... *
>Cluster 4201
0	23aa, >855... *
>Cluster 4202
0	23aa, >856... *
>Cluster 4203
0	23aa, >860... *
>Cluster 4204
0	23aa, >863... *
>Cluster 4205
0	23aa, >897... *
>Cluster 4206
0	23aa, >919... *
>Cluster 4207
0	23aa, >960... *
>Cluster 4208
0	23aa, >973... *
>Cluster 4209
0	23aa, >982... *
>Cluster 4210
0	23aa, >983... *
>Cluster 4211
0	23aa, >994... *
>Cluster 4212
0	23aa, >1004... *
>Cluster 4213
0	23aa, >1007... *
>Cluster 4214
0	23aa, >1022... *
>Cluster 4215
0	23aa, >1032... *
>Cluster 4216
0	23aa, >1048... *
>Cluster 4217
0	23aa, >1059... *
>Cluster 4218
0	23aa, >1068... *
>Cluster 4219
0	23aa, >1103... *
>Cluster 4220
0	23aa, >1133... *
>Cluster 4221
0	23aa, >1144... *
>Cluster 4222
0	23aa, >1148... *
>Cluster 4223
0	23aa, >1149... *
>Cluster 4224
0	23aa, >1169... *
>Cluster 4225
0	23aa, >1184... *
>Cluster 4226
0	23aa, >1193... *
>Cluster 4227
0	23aa, >1225... *
>Cluster 4228
0	23aa, >1229... *
>Cluster 4229
0	23aa, >1231... *
>Cluster 4230
0	23aa, >1233... *
>Cluster 4231
0	23aa, >1246... *
>Cluster 4232
0	23aa, >1269... *
>Cluster 4233
0	23aa, >1288... *
>Cluster 4234
0	23aa, >1320... *
>Cluster 4235
0	23aa, >1323... *
>Cluster 4236
0	23aa, >1353... *
>Cluster 4237
0	23aa, >1366... *
>Cluster 4238
0	23aa, >1372... *
>Cluster 4239
0	23aa, >1373... *
>Cluster 4240
0	23aa, >1381... *
>Cluster 4241
0	23aa, >1385... *
>Cluster 4242
0	23aa, >1389... *
>Cluster 4243
0	23aa, >1403... *
>Cluster 4244
0	23aa, >1415... *
>Cluster 4245
0	23aa, >1433... *
>Cluster 4246
0	23aa, >1454... *
>Cluster 4247
0	23aa, >1461... *
>Cluster 4248
0	23aa, >1471... *
>Cluster 4249
0	23aa, >1481... *
>Cluster 4250
0	23aa, >1484... *
>Cluster 4251
0	23aa, >1489... *
>Cluster 4252
0	23aa, >1490... *
>Cluster 4253
0	23aa, >1496... *
>Cluster 4254
0	23aa, >1510... *
>Cluster 4255
0	23aa, >1517... *
>Cluster 4256
0	23aa, >1521... *
>Cluster 4257
0	23aa, >1522... *
>Cluster 4258
0	23aa, >1554... *
>Cluster 4259
0	23aa, >1560... *
>Cluster 4260
0	23aa, >1565... *
>Cluster 4261
0	23aa, >1618... *
>Cluster 4262
0	23aa, >1620... *
>Cluster 4263
0	23aa, >1628... *
>Cluster 4264
0	23aa, >1631... *
>Cluster 4265
0	23aa, >1632... *
>Cluster 4266
0	23aa, >1641... *
>Cluster 4267
0	23aa, >1651... *
>Cluster 4268
0	23aa, >1653... *
>Cluster 4269
0	23aa, >1655... *
>Cluster 4270
0	23aa, >1658... *
>Cluster 4271
0	23aa, >1666... *
>Cluster 4272
0	23aa, >1667... *
>Cluster 4273
0	23aa, >1674... *
>Cluster 4274
0	23aa, >1675... *
>Cluster 4275
0	23aa, >1687... *
>Cluster 4276
0	23aa, >1701... *
>Cluster 4277
0	23aa, >1718... *
>Cluster 4278
0	23aa, >1724... *
>Cluster 4279
0	23aa, >1737... *
>Cluster 4280
0	23aa, >1745... *
>Cluster 4281
0	23aa, >1759... *
>Cluster 4282
0	23aa, >1791... *
>Cluster 4283
0	23aa, >1812... *
>Cluster 4284
0	23aa, >1813... *
>Cluster 4285
0	23aa, >1825... *
>Cluster 4286
0	23aa, >1832... *
>Cluster 4287
0	23aa, >1840... *
>Cluster 4288
0	23aa, >1849... *
>Cluster 4289
0	23aa, >1850... *
>Cluster 4290
0	23aa, >1852... *
>Cluster 4291
0	23aa, >1859... *
>Cluster 4292
0	23aa, >1865... *
>Cluster 4293
0	23aa, >1866... *
>Cluster 4294
0	23aa, >1868... *
>Cluster 4295
0	23aa, >1869... *
>Cluster 4296
0	23aa, >1876... *
>Cluster 4297
0	23aa, >1880... *
>Cluster 4298
0	23aa, >1901... *
>Cluster 4299
0	23aa, >1902... *
>Cluster 4300
0	23aa, >1910... *
>Cluster 4301
0	23aa, >1911... *
>Cluster 4302
0	23aa, >1926... *
>Cluster 4303
0	23aa, >1929... *
>Cluster 4304
0	23aa, >1956... *
>Cluster 4305
0	23aa, >1963... *
>Cluster 4306
0	23aa, >1976... *
>Cluster 4307
0	23aa, >1985... *
>Cluster 4308
0	23aa, >1993... *
>Cluster 4309
0	23aa, >2021... *
>Cluster 4310
0	23aa, >2022... *
>Cluster 4311
0	23aa, >2032... *
>Cluster 4312
0	23aa, >2038... *
>Cluster 4313
0	23aa, >2040... *
>Cluster 4314
0	23aa, >2044... *
>Cluster 4315
0	23aa, >2049... *
>Cluster 4316
0	23aa, >2058... *
>Cluster 4317
0	23aa, >2073... *
>Cluster 4318
0	23aa, >2083... *
>Cluster 4319
0	23aa, >2089... *
>Cluster 4320
0	23aa, >2102... *
>Cluster 4321
0	23aa, >2112... *
>Cluster 4322
0	23aa, >2117... *
>Cluster 4323
0	23aa, >2125... *
>Cluster 4324
0	23aa, >2134... *
>Cluster 4325
0	23aa, >2150... *
>Cluster 4326
0	23aa, >2171... *
>Cluster 4327
0	23aa, >2181... *
>Cluster 4328
0	23aa, >2184... *
>Cluster 4329
0	23aa, >2195... *
>Cluster 4330
0	23aa, >2202... *
>Cluster 4331
0	23aa, >2221... *
>Cluster 4332
0	23aa, >2223... *
>Cluster 4333
0	23aa, >2224... *
>Cluster 4334
0	23aa, >2299... *
>Cluster 4335
0	23aa, >2353... *
>Cluster 4336
0	23aa, >2354... *
>Cluster 4337
0	23aa, >2358... *
>Cluster 4338
0	23aa, >2361... *
>Cluster 4339
0	23aa, >2362... *
>Cluster 4340
0	23aa, >2384... *
>Cluster 4341
0	23aa, >2386... *
>Cluster 4342
0	23aa, >2387... *
>Cluster 4343
0	23aa, >2394... *
>Cluster 4344
0	23aa, >2403... *
>Cluster 4345
0	23aa, >2407... *
>Cluster 4346
0	23aa, >2409... *
>Cluster 4347
0	23aa, >2424... *
>Cluster 4348
0	23aa, >2437... *
>Cluster 4349
0	23aa, >2443... *
>Cluster 4350
0	23aa, >2473... *
>Cluster 4351
0	23aa, >2501... *
>Cluster 4352
0	23aa, >2528... *
>Cluster 4353
0	23aa, >2532... *
>Cluster 4354
0	23aa, >2552... *
>Cluster 4355
0	23aa, >2565... *
>Cluster 4356
0	23aa, >2568... *
>Cluster 4357
0	23aa, >2592... *
>Cluster 4358
0	23aa, >2633... *
>Cluster 4359
0	23aa, >2651... *
>Cluster 4360
0	23aa, >2652... *
>Cluster 4361
0	23aa, >2711... *
>Cluster 4362
0	23aa, >2737... *
>Cluster 4363
0	23aa, >2748... *
>Cluster 4364
0	23aa, >2754... *
>Cluster 4365
0	23aa, >2759... *
>Cluster 4366
0	23aa, >2793... *
>Cluster 4367
0	23aa, >2794... *
>Cluster 4368
0	23aa, >2812... *
>Cluster 4369
0	23aa, >2815... *
>Cluster 4370
0	23aa, >2828... *
>Cluster 4371
0	23aa, >2851... *
>Cluster 4372
0	23aa, >2872... *
>Cluster 4373
0	23aa, >2886... *
>Cluster 4374
0	23aa, >2887... *
>Cluster 4375
0	23aa, >2905... *
>Cluster 4376
0	23aa, >2910... *
>Cluster 4377
0	23aa, >2935... *
>Cluster 4378
0	23aa, >2949... *
>Cluster 4379
0	23aa, >2951... *
>Cluster 4380
0	23aa, >2953... *
>Cluster 4381
0	23aa, >2962... *
>Cluster 4382
0	23aa, >2976... *
>Cluster 4383
0	23aa, >2994... *
>Cluster 4384
0	23aa, >3013... *
>Cluster 4385
0	23aa, >3017... *
>Cluster 4386
0	23aa, >3032... *
>Cluster 4387
0	23aa, >3057... *
>Cluster 4388
0	23aa, >3062... *
>Cluster 4389
0	23aa, >3088... *
>Cluster 4390
0	23aa, >3092... *
>Cluster 4391
0	23aa, >3125... *
>Cluster 4392
0	23aa, >3133... *
>Cluster 4393
0	23aa, >3162... *
>Cluster 4394
0	23aa, >3178... *
>Cluster 4395
0	23aa, >3188... *
>Cluster 4396
0	23aa, >3192... *
>Cluster 4397
0	23aa, >3199... *
>Cluster 4398
0	23aa, >3201... *
>Cluster 4399
0	23aa, >3219... *
>Cluster 4400
0	23aa, >3224... *
>Cluster 4401
0	23aa, >3276... *
>Cluster 4402
0	23aa, >3278... *
>Cluster 4403
0	23aa, >3284... *
>Cluster 4404
0	23aa, >3292... *
>Cluster 4405
0	23aa, >3294... *
>Cluster 4406
0	23aa, >3295... *
>Cluster 4407
0	23aa, >3300... *
>Cluster 4408
0	23aa, >3306... *
>Cluster 4409
0	23aa, >3308... *
>Cluster 4410
0	23aa, >3312... *
>Cluster 4411
0	23aa, >3322... *
>Cluster 4412
0	23aa, >3329... *
>Cluster 4413
0	23aa, >3337... *
>Cluster 4414
0	23aa, >3338... *
>Cluster 4415
0	23aa, >3354... *
>Cluster 4416
0	23aa, >3363... *
>Cluster 4417
0	23aa, >3364... *
>Cluster 4418
0	23aa, >3375... *
>Cluster 4419
0	23aa, >3384... *
>Cluster 4420
0	23aa, >3418... *
>Cluster 4421
0	23aa, >3421... *
>Cluster 4422
0	23aa, >3425... *
>Cluster 4423
0	23aa, >3436... *
>Cluster 4424
0	23aa, >3437... *
>Cluster 4425
0	23aa, >3456... *
>Cluster 4426
0	23aa, >3458... *
>Cluster 4427
0	23aa, >3461... *
>Cluster 4428
0	23aa, >3474... *
>Cluster 4429
0	23aa, >3476... *
>Cluster 4430
0	23aa, >3477... *
>Cluster 4431
0	23aa, >3479... *
>Cluster 4432
0	23aa, >3509... *
>Cluster 4433
0	23aa, >3515... *
>Cluster 4434
0	23aa, >3521... *
>Cluster 4435
0	23aa, >3522... *
>Cluster 4436
0	23aa, >3525... *
>Cluster 4437
0	23aa, >3529... *
>Cluster 4438
0	23aa, >3552... *
>Cluster 4439
0	23aa, >3555... *
>Cluster 4440
0	23aa, >3561... *
>Cluster 4441
0	23aa, >3564... *
>Cluster 4442
0	23aa, >3571... *
>Cluster 4443
0	23aa, >3573... *
>Cluster 4444
0	23aa, >3574... *
>Cluster 4445
0	23aa, >3590... *
>Cluster 4446
0	23aa, >3597... *
>Cluster 4447
0	23aa, >3598... *
>Cluster 4448
0	23aa, >3624... *
>Cluster 4449
0	23aa, >3627... *
>Cluster 4450
0	23aa, >3659... *
>Cluster 4451
0	23aa, >3670... *
>Cluster 4452
0	23aa, >3686... *
>Cluster 4453
0	23aa, >3704... *
>Cluster 4454
0	23aa, >3705... *
>Cluster 4455
0	23aa, >3712... *
>Cluster 4456
0	23aa, >3733... *
>Cluster 4457
0	23aa, >3739... *
>Cluster 4458
0	23aa, >3745... *
>Cluster 4459
0	23aa, >3759... *
>Cluster 4460
0	23aa, >3771... *
>Cluster 4461
0	23aa, >3776... *
>Cluster 4462
0	23aa, >3777... *
>Cluster 4463
0	23aa, >3803... *
>Cluster 4464
0	23aa, >3813... *
>Cluster 4465
0	23aa, >3851... *
>Cluster 4466
0	23aa, >3854... *
>Cluster 4467
0	23aa, >3856... *
>Cluster 4468
0	23aa, >3887... *
>Cluster 4469
0	23aa, >3898... *
>Cluster 4470
0	23aa, >3903... *
>Cluster 4471
0	23aa, >3909... *
>Cluster 4472
0	23aa, >3915... *
>Cluster 4473
0	23aa, >3918... *
>Cluster 4474
0	23aa, >3925... *
>Cluster 4475
0	23aa, >3964... *
>Cluster 4476
0	23aa, >3989... *
>Cluster 4477
0	23aa, >4050... *
>Cluster 4478
0	23aa, >4073... *
>Cluster 4479
0	23aa, >4080... *
>Cluster 4480
0	23aa, >4081... *
>Cluster 4481
0	23aa, >4086... *
>Cluster 4482
0	23aa, >4101... *
>Cluster 4483
0	23aa, >4104... *
>Cluster 4484
0	23aa, >4106... *
>Cluster 4485
0	23aa, >4121... *
>Cluster 4486
0	23aa, >4122... *
>Cluster 4487
0	23aa, >4123... *
>Cluster 4488
0	23aa, >4129... *
>Cluster 4489
0	23aa, >4136... *
>Cluster 4490
0	23aa, >4149... *
>Cluster 4491
0	23aa, >4174... *
>Cluster 4492
0	23aa, >4175... *
>Cluster 4493
0	23aa, >4215... *
>Cluster 4494
0	23aa, >4235... *
>Cluster 4495
0	23aa, >4245... *
>Cluster 4496
0	23aa, >4249... *
>Cluster 4497
0	23aa, >4260... *
>Cluster 4498
0	23aa, >4269... *
>Cluster 4499
0	23aa, >4274... *
>Cluster 4500
0	23aa, >4281... *
>Cluster 4501
0	23aa, >4288... *
>Cluster 4502
0	23aa, >4292... *
>Cluster 4503
0	23aa, >4302... *
>Cluster 4504
0	23aa, >4314... *
>Cluster 4505
0	23aa, >4351... *
>Cluster 4506
0	23aa, >4352... *
>Cluster 4507
0	23aa, >4361... *
>Cluster 4508
0	23aa, >4384... *
>Cluster 4509
0	23aa, >4394... *
>Cluster 4510
0	23aa, >4402... *
>Cluster 4511
0	23aa, >4408... *
>Cluster 4512
0	23aa, >4420... *
>Cluster 4513
0	23aa, >4426... *
>Cluster 4514
0	23aa, >4436... *
>Cluster 4515
0	23aa, >4440... *
>Cluster 4516
0	23aa, >4455... *
>Cluster 4517
0	23aa, >4490... *
>Cluster 4518
0	23aa, >4491... *
>Cluster 4519
0	23aa, >4498... *
>Cluster 4520
0	23aa, >4499... *
>Cluster 4521
0	23aa, >4511... *
>Cluster 4522
0	23aa, >4518... *
>Cluster 4523
0	23aa, >4519... *
>Cluster 4524
0	23aa, >4521... *
>Cluster 4525
0	23aa, >4526... *
>Cluster 4526
0	23aa, >4534... *
>Cluster 4527
0	23aa, >4555... *
>Cluster 4528
0	23aa, >4592... *
>Cluster 4529
0	23aa, >4599... *
>Cluster 4530
0	23aa, >4616... *
>Cluster 4531
0	23aa, >4621... *
>Cluster 4532
0	23aa, >4629... *
>Cluster 4533
0	23aa, >4644... *
>Cluster 4534
0	23aa, >4656... *
>Cluster 4535
0	23aa, >4668... *
>Cluster 4536
0	23aa, >4674... *
>Cluster 4537
0	23aa, >4721... *
>Cluster 4538
0	23aa, >4739... *
>Cluster 4539
0	23aa, >4745... *
>Cluster 4540
0	23aa, >4758... *
>Cluster 4541
0	23aa, >4761... *
>Cluster 4542
0	23aa, >4764... *
>Cluster 4543
0	23aa, >4776... *
>Cluster 4544
0	23aa, >4779... *
>Cluster 4545
0	23aa, >4782... *
>Cluster 4546
0	23aa, >4786... *
>Cluster 4547
0	23aa, >4790... *
>Cluster 4548
0	23aa, >4795... *
>Cluster 4549
0	23aa, >4796... *
>Cluster 4550
0	23aa, >4801... *
>Cluster 4551
0	23aa, >4804... *
>Cluster 4552
0	23aa, >4819... *
>Cluster 4553
0	23aa, >4822... *
>Cluster 4554
0	23aa, >4829... *
>Cluster 4555
0	23aa, >4840... *
>Cluster 4556
0	23aa, >4843... *
>Cluster 4557
0	23aa, >4848... *
>Cluster 4558
0	23aa, >4857... *
>Cluster 4559
0	23aa, >4859... *
>Cluster 4560
0	23aa, >4872... *
>Cluster 4561
0	23aa, >4880... *
>Cluster 4562
0	23aa, >4882... *
>Cluster 4563
0	23aa, >4895... *
>Cluster 4564
0	23aa, >4897... *
>Cluster 4565
0	23aa, >4927... *
>Cluster 4566
0	23aa, >4928... *
>Cluster 4567
0	23aa, >4973... *
>Cluster 4568
0	23aa, >5008... *
>Cluster 4569
0	23aa, >5012... *
>Cluster 4570
0	23aa, >5025... *
>Cluster 4571
0	23aa, >5029... *
>Cluster 4572
0	23aa, >5033... *
>Cluster 4573
0	23aa, >5038... *
>Cluster 4574
0	23aa, >5064... *
>Cluster 4575
0	23aa, >5070... *
>Cluster 4576
0	23aa, >5093... *
>Cluster 4577
0	23aa, >5117... *
>Cluster 4578
0	23aa, >5121... *
>Cluster 4579
0	23aa, >5160... *
>Cluster 4580
0	23aa, >5165... *
>Cluster 4581
0	23aa, >5177... *
>Cluster 4582
0	23aa, >5185... *
>Cluster 4583
0	23aa, >5193... *
>Cluster 4584
0	23aa, >5195... *
>Cluster 4585
0	23aa, >5290... *
>Cluster 4586
0	23aa, >5307... *
>Cluster 4587
0	23aa, >5331... *
>Cluster 4588
0	23aa, >5333... *
>Cluster 4589
0	23aa, >5334... *
>Cluster 4590
0	23aa, >5354... *
>Cluster 4591
0	23aa, >5356... *
>Cluster 4592
0	23aa, >5357... *
>Cluster 4593
0	23aa, >5359... *
>Cluster 4594
0	23aa, >5361... *
>Cluster 4595
0	23aa, >5362... *
>Cluster 4596
0	23aa, >5368... *
>Cluster 4597
0	23aa, >5380... *
>Cluster 4598
0	23aa, >5390... *
>Cluster 4599
0	23aa, >5398... *
>Cluster 4600
0	23aa, >5399... *
>Cluster 4601
0	23aa, >5401... *
>Cluster 4602
0	23aa, >5410... *
>Cluster 4603
0	23aa, >5413... *
>Cluster 4604
0	23aa, >5419... *
>Cluster 4605
0	23aa, >5423... *
>Cluster 4606
0	23aa, >5424... *
>Cluster 4607
0	23aa, >5428... *
>Cluster 4608
0	23aa, >5432... *
>Cluster 4609
0	23aa, >5439... *
>Cluster 4610
0	23aa, >5449... *
>Cluster 4611
0	23aa, >5464... *
>Cluster 4612
0	23aa, >5487... *
>Cluster 4613
0	23aa, >5529... *
>Cluster 4614
0	23aa, >5533... *
>Cluster 4615
0	23aa, >5542... *
>Cluster 4616
0	23aa, >5599... *
>Cluster 4617
0	23aa, >5610... *
>Cluster 4618
0	23aa, >5612... *
>Cluster 4619
0	23aa, >5618... *
>Cluster 4620
0	23aa, >5624... *
>Cluster 4621
0	23aa, >5627... *
>Cluster 4622
0	23aa, >5629... *
>Cluster 4623
0	23aa, >5638... *
>Cluster 4624
0	23aa, >5649... *
>Cluster 4625
0	23aa, >5651... *
>Cluster 4626
0	23aa, >5705... *
>Cluster 4627
0	23aa, >5711... *
>Cluster 4628
0	23aa, >5718... *
>Cluster 4629
0	23aa, >5720... *
>Cluster 4630
0	23aa, >5724... *
>Cluster 4631
0	23aa, >5726... *
>Cluster 4632
0	23aa, >5727... *
>Cluster 4633
0	23aa, >5741... *
>Cluster 4634
0	23aa, >5743... *
>Cluster 4635
0	23aa, >5750... *
>Cluster 4636
0	23aa, >5771... *
>Cluster 4637
0	23aa, >5777... *
>Cluster 4638
0	23aa, >5783... *
>Cluster 4639
0	23aa, >5793... *
>Cluster 4640
0	23aa, >5797... *
>Cluster 4641
0	23aa, >5810... *
>Cluster 4642
0	23aa, >5814... *
>Cluster 4643
0	23aa, >5821... *
>Cluster 4644
0	23aa, >5825... *
>Cluster 4645
0	23aa, >5854... *
>Cluster 4646
0	23aa, >5870... *
>Cluster 4647
0	23aa, >5897... *
>Cluster 4648
0	23aa, >5900... *
>Cluster 4649
0	23aa, >5901... *
>Cluster 4650
0	23aa, >5902... *
>Cluster 4651
0	23aa, >5903... *
>Cluster 4652
0	23aa, >5912... *
>Cluster 4653
0	23aa, >5929... *
>Cluster 4654
0	23aa, >5931... *
>Cluster 4655
0	23aa, >5936... *
>Cluster 4656
0	23aa, >5937... *
>Cluster 4657
0	23aa, >5951... *
>Cluster 4658
0	23aa, >5956... *
>Cluster 4659
0	23aa, >5963... *
>Cluster 4660
0	23aa, >5967... *
>Cluster 4661
0	23aa, >5971... *
>Cluster 4662
0	23aa, >5988... *
>Cluster 4663
0	23aa, >6005... *
>Cluster 4664
0	23aa, >6016... *
>Cluster 4665
0	23aa, >6018... *
>Cluster 4666
0	23aa, >6025... *
>Cluster 4667
0	23aa, >6036... *
>Cluster 4668
0	23aa, >6057... *
>Cluster 4669
0	23aa, >6072... *
>Cluster 4670
0	23aa, >6073... *
>Cluster 4671
0	23aa, >6079... *
>Cluster 4672
0	23aa, >6090... *
>Cluster 4673
0	23aa, >6096... *
>Cluster 4674
0	23aa, >6103... *
>Cluster 4675
0	23aa, >6105... *
>Cluster 4676
0	23aa, >6128... *
>Cluster 4677
0	23aa, >6130... *
>Cluster 4678
0	23aa, >6131... *
>Cluster 4679
0	23aa, >6132... *
>Cluster 4680
0	23aa, >6139... *
>Cluster 4681
0	23aa, >6142... *
>Cluster 4682
0	23aa, >6148... *
>Cluster 4683
0	23aa, >6150... *
>Cluster 4684
0	23aa, >6179... *
>Cluster 4685
0	23aa, >6183... *
>Cluster 4686
0	23aa, >6211... *
>Cluster 4687
0	23aa, >6245... *
>Cluster 4688
0	23aa, >6285... *
>Cluster 4689
0	23aa, >6305... *
>Cluster 4690
0	23aa, >6314... *
>Cluster 4691
0	23aa, >6329... *
>Cluster 4692
0	23aa, >6351... *
>Cluster 4693
0	23aa, >6385... *
>Cluster 4694
0	23aa, >6408... *
>Cluster 4695
0	23aa, >6424... *
>Cluster 4696
0	23aa, >6427... *
>Cluster 4697
0	23aa, >6436... *
>Cluster 4698
0	23aa, >6448... *
>Cluster 4699
0	23aa, >6457... *
>Cluster 4700
0	23aa, >6458... *
>Cluster 4701
0	23aa, >6466... *
>Cluster 4702
0	23aa, >6475... *
>Cluster 4703
0	23aa, >6477... *
>Cluster 4704
0	23aa, >6496... *
>Cluster 4705
0	23aa, >6506... *
>Cluster 4706
0	23aa, >6511... *
>Cluster 4707
0	23aa, >6515... *
>Cluster 4708
0	23aa, >6516... *
>Cluster 4709
0	23aa, >6590... *
>Cluster 4710
0	23aa, >6626... *
>Cluster 4711
0	23aa, >6641... *
>Cluster 4712
0	23aa, >6656... *
>Cluster 4713
0	23aa, >6660... *
>Cluster 4714
0	23aa, >6696... *
>Cluster 4715
0	23aa, >6700... *
>Cluster 4716
0	23aa, >6705... *
>Cluster 4717
0	23aa, >6719... *
>Cluster 4718
0	23aa, >6744... *
>Cluster 4719
0	23aa, >6759... *
>Cluster 4720
0	23aa, >6766... *
>Cluster 4721
0	23aa, >6767... *
>Cluster 4722
0	23aa, >6773... *
>Cluster 4723
0	22aa, >6... *
>Cluster 4724
0	22aa, >136... *
>Cluster 4725
0	22aa, >138... *
>Cluster 4726
0	22aa, >182... *
>Cluster 4727
0	22aa, >193... *
>Cluster 4728
0	22aa, >201... *
>Cluster 4729
0	22aa, >231... *
>Cluster 4730
0	22aa, >250... *
>Cluster 4731
0	22aa, >253... *
>Cluster 4732
0	22aa, >261... *
>Cluster 4733
0	22aa, >273... *
>Cluster 4734
0	22aa, >284... *
>Cluster 4735
0	22aa, >335... *
>Cluster 4736
0	22aa, >347... *
>Cluster 4737
0	22aa, >359... *
>Cluster 4738
0	22aa, >368... *
>Cluster 4739
0	22aa, >391... *
>Cluster 4740
0	22aa, >397... *
>Cluster 4741
0	22aa, >420... *
>Cluster 4742
0	22aa, >427... *
>Cluster 4743
0	22aa, >430... *
>Cluster 4744
0	22aa, >436... *
>Cluster 4745
0	22aa, >441... *
>Cluster 4746
0	22aa, >446... *
>Cluster 4747
0	22aa, >451... *
>Cluster 4748
0	22aa, >452... *
>Cluster 4749
0	22aa, >456... *
>Cluster 4750
0	22aa, >460... *
>Cluster 4751
0	22aa, >466... *
>Cluster 4752
0	22aa, >470... *
>Cluster 4753
0	22aa, >472... *
>Cluster 4754
0	22aa, >498... *
>Cluster 4755
0	22aa, >534... *
>Cluster 4756
0	22aa, >542... *
>Cluster 4757
0	22aa, >558... *
>Cluster 4758
0	22aa, >564... *
>Cluster 4759
0	22aa, >571... *
>Cluster 4760
0	22aa, >574... *
>Cluster 4761
0	22aa, >590... *
>Cluster 4762
0	22aa, >591... *
>Cluster 4763
0	22aa, >595... *
>Cluster 4764
0	22aa, >630... *
>Cluster 4765
0	22aa, >659... *
>Cluster 4766
0	22aa, >666... *
>Cluster 4767
0	22aa, >670... *
>Cluster 4768
0	22aa, >684... *
>Cluster 4769
0	22aa, >696... *
>Cluster 4770
0	22aa, >724... *
>Cluster 4771
0	22aa, >735... *
>Cluster 4772
0	22aa, >738... *
>Cluster 4773
0	22aa, >768... *
>Cluster 4774
0	22aa, >799... *
>Cluster 4775
0	22aa, >804... *
>Cluster 4776
0	22aa, >815... *
>Cluster 4777
0	22aa, >816... *
>Cluster 4778
0	22aa, >820... *
>Cluster 4779
0	22aa, >823... *
>Cluster 4780
0	22aa, >872... *
>Cluster 4781
0	22aa, >881... *
>Cluster 4782
0	22aa, >887... *
>Cluster 4783
0	22aa, >906... *
>Cluster 4784
0	22aa, >918... *
>Cluster 4785
0	22aa, >931... *
>Cluster 4786
0	22aa, >944... *
>Cluster 4787
0	22aa, >957... *
>Cluster 4788
0	22aa, >962... *
>Cluster 4789
0	22aa, >967... *
>Cluster 4790
0	22aa, >970... *
>Cluster 4791
0	22aa, >971... *
>Cluster 4792
0	22aa, >979... *
>Cluster 4793
0	22aa, >988... *
>Cluster 4794
0	22aa, >1012... *
>Cluster 4795
0	22aa, >1027... *
>Cluster 4796
0	22aa, >1040... *
>Cluster 4797
0	22aa, >1041... *
>Cluster 4798
0	22aa, >1044... *
>Cluster 4799
0	22aa, >1058... *
>Cluster 4800
0	22aa, >1082... *
>Cluster 4801
0	22aa, >1086... *
>Cluster 4802
0	22aa, >1102... *
>Cluster 4803
0	22aa, >1106... *
>Cluster 4804
0	22aa, >1113... *
>Cluster 4805
0	22aa, >1121... *
>Cluster 4806
0	22aa, >1124... *
>Cluster 4807
0	22aa, >1127... *
>Cluster 4808
0	22aa, >1128... *
>Cluster 4809
0	22aa, >1141... *
>Cluster 4810
0	22aa, >1146... *
>Cluster 4811
0	22aa, >1203... *
>Cluster 4812
0	22aa, >1210... *
>Cluster 4813
0	22aa, >1217... *
>Cluster 4814
0	22aa, >1226... *
>Cluster 4815
0	22aa, >1235... *
>Cluster 4816
0	22aa, >1237... *
>Cluster 4817
0	22aa, >1253... *
>Cluster 4818
0	22aa, >1254... *
>Cluster 4819
0	22aa, >1260... *
>Cluster 4820
0	22aa, >1263... *
>Cluster 4821
0	22aa, >1268... *
>Cluster 4822
0	22aa, >1272... *
>Cluster 4823
0	22aa, >1299... *
>Cluster 4824
0	22aa, >1316... *
>Cluster 4825
0	22aa, >1322... *
>Cluster 4826
0	22aa, >1358... *
>Cluster 4827
0	22aa, >1374... *
>Cluster 4828
0	22aa, >1379... *
>Cluster 4829
0	22aa, >1394... *
>Cluster 4830
0	22aa, >1399... *
>Cluster 4831
0	22aa, >1405... *
>Cluster 4832
0	22aa, >1408... *
>Cluster 4833
0	22aa, >1427... *
>Cluster 4834
0	22aa, >1428... *
>Cluster 4835
0	22aa, >1435... *
>Cluster 4836
0	22aa, >1456... *
>Cluster 4837
0	22aa, >1474... *
>Cluster 4838
0	22aa, >1488... *
>Cluster 4839
0	22aa, >1505... *
>Cluster 4840
0	22aa, >1509... *
>Cluster 4841
0	22aa, >1518... *
>Cluster 4842
0	22aa, >1531... *
>Cluster 4843
0	22aa, >1535... *
>Cluster 4844
0	22aa, >1536... *
>Cluster 4845
0	22aa, >1605... *
>Cluster 4846
0	22aa, >1609... *
>Cluster 4847
0	22aa, >1637... *
>Cluster 4848
0	22aa, >1642... *
>Cluster 4849
0	22aa, >1662... *
>Cluster 4850
0	22aa, >1676... *
>Cluster 4851
0	22aa, >1699... *
>Cluster 4852
0	22aa, >1705... *
>Cluster 4853
0	22aa, >1721... *
>Cluster 4854
0	22aa, >1736... *
>Cluster 4855
0	22aa, >1754... *
>Cluster 4856
0	22aa, >1762... *
>Cluster 4857
0	22aa, >1773... *
>Cluster 4858
0	22aa, >1786... *
>Cluster 4859
0	22aa, >1801... *
>Cluster 4860
0	22aa, >1804... *
>Cluster 4861
0	22aa, >1816... *
>Cluster 4862
0	22aa, >1824... *
>Cluster 4863
0	22aa, >1829... *
>Cluster 4864
0	22aa, >1841... *
>Cluster 4865
0	22aa, >1882... *
>Cluster 4866
0	22aa, >1885... *
>Cluster 4867
0	22aa, >1890... *
>Cluster 4868
0	22aa, >1899... *
>Cluster 4869
0	22aa, >1903... *
>Cluster 4870
0	22aa, >1930... *
>Cluster 4871
0	22aa, >1932... *
>Cluster 4872
0	22aa, >1957... *
>Cluster 4873
0	22aa, >1961... *
>Cluster 4874
0	22aa, >1962... *
>Cluster 4875
0	22aa, >1984... *
>Cluster 4876
0	22aa, >1999... *
>Cluster 4877
0	22aa, >2003... *
>Cluster 4878
0	22aa, >2006... *
>Cluster 4879
0	22aa, >2013... *
>Cluster 4880
0	22aa, >2043... *
>Cluster 4881
0	22aa, >2066... *
>Cluster 4882
0	22aa, >2093... *
>Cluster 4883
0	22aa, >2097... *
>Cluster 4884
0	22aa, >2100... *
>Cluster 4885
0	22aa, >2107... *
>Cluster 4886
0	22aa, >2136... *
>Cluster 4887
0	22aa, >2149... *
>Cluster 4888
0	22aa, >2174... *
>Cluster 4889
0	22aa, >2182... *
>Cluster 4890
0	22aa, >2214... *
>Cluster 4891
0	22aa, >2229... *
>Cluster 4892
0	22aa, >2241... *
>Cluster 4893
0	22aa, >2275... *
>Cluster 4894
0	22aa, >2277... *
>Cluster 4895
0	22aa, >2283... *
>Cluster 4896
0	22aa, >2284... *
>Cluster 4897
0	22aa, >2311... *
>Cluster 4898
0	22aa, >2330... *
>Cluster 4899
0	22aa, >2333... *
>Cluster 4900
0	22aa, >2344... *
>Cluster 4901
0	22aa, >2351... *
>Cluster 4902
0	22aa, >2396... *
>Cluster 4903
0	22aa, >2411... *
>Cluster 4904
0	22aa, >2426... *
>Cluster 4905
0	22aa, >2431... *
>Cluster 4906
0	22aa, >2444... *
>Cluster 4907
0	22aa, >2450... *
>Cluster 4908
0	22aa, >2484... *
>Cluster 4909
0	22aa, >2487... *
>Cluster 4910
0	22aa, >2489... *
>Cluster 4911
0	22aa, >2499... *
>Cluster 4912
0	22aa, >2503... *
>Cluster 4913
0	22aa, >2520... *
>Cluster 4914
0	22aa, >2530... *
>Cluster 4915
0	22aa, >2539... *
>Cluster 4916
0	22aa, >2577... *
>Cluster 4917
0	22aa, >2580... *
>Cluster 4918
0	22aa, >2599... *
>Cluster 4919
0	22aa, >2601... *
>Cluster 4920
0	22aa, >2627... *
>Cluster 4921
0	22aa, >2680... *
>Cluster 4922
0	22aa, >2682... *
>Cluster 4923
0	22aa, >2683... *
>Cluster 4924
0	22aa, >2689... *
>Cluster 4925
0	22aa, >2692... *
>Cluster 4926
0	22aa, >2696... *
>Cluster 4927
0	22aa, >2702... *
>Cluster 4928
0	22aa, >2707... *
>Cluster 4929
0	22aa, >2716... *
>Cluster 4930
0	22aa, >2722... *
>Cluster 4931
0	22aa, >2723... *
>Cluster 4932
0	22aa, >2728... *
>Cluster 4933
0	22aa, >2731... *
>Cluster 4934
0	22aa, >2745... *
>Cluster 4935
0	22aa, >2760... *
>Cluster 4936
0	22aa, >2770... *
>Cluster 4937
0	22aa, >2787... *
>Cluster 4938
0	22aa, >2803... *
>Cluster 4939
0	22aa, >2804... *
>Cluster 4940
0	22aa, >2806... *
>Cluster 4941
0	22aa, >2807... *
>Cluster 4942
0	22aa, >2817... *
>Cluster 4943
0	22aa, >2819... *
>Cluster 4944
0	22aa, >2844... *
>Cluster 4945
0	22aa, >2871... *
>Cluster 4946
0	22aa, >2875... *
>Cluster 4947
0	22aa, >2878... *
>Cluster 4948
0	22aa, >2899... *
>Cluster 4949
0	22aa, >2903... *
>Cluster 4950
0	22aa, >2919... *
>Cluster 4951
0	22aa, >2930... *
>Cluster 4952
0	22aa, >2931... *
>Cluster 4953
0	22aa, >2943... *
>Cluster 4954
0	22aa, >2959... *
>Cluster 4955
0	22aa, >2968... *
>Cluster 4956
0	22aa, >2969... *
>Cluster 4957
0	22aa, >2979... *
>Cluster 4958
0	22aa, >2982... *
>Cluster 4959
0	22aa, >2983... *
>Cluster 4960
0	22aa, >2991... *
>Cluster 4961
0	22aa, >2998... *
>Cluster 4962
0	22aa, >3004... *
>Cluster 4963
0	22aa, >3021... *
>Cluster 4964
0	22aa, >3023... *
>Cluster 4965
0	22aa, >3024... *
>Cluster 4966
0	22aa, >3029... *
>Cluster 4967
0	22aa, >3037... *
>Cluster 4968
0	22aa, >3046... *
>Cluster 4969
0	22aa, >3074... *
>Cluster 4970
0	22aa, >3082... *
>Cluster 4971
0	22aa, >3087... *
>Cluster 4972
0	22aa, >3089... *
>Cluster 4973
0	22aa, >3099... *
>Cluster 4974
0	22aa, >3104... *
>Cluster 4975
0	22aa, >3108... *
>Cluster 4976
0	22aa, >3120... *
>Cluster 4977
0	22aa, >3127... *
>Cluster 4978
0	22aa, >3136... *
>Cluster 4979
0	22aa, >3141... *
>Cluster 4980
0	22aa, >3186... *
>Cluster 4981
0	22aa, >3190... *
>Cluster 4982
0	22aa, >3212... *
>Cluster 4983
0	22aa, >3249... *
>Cluster 4984
0	22aa, >3302... *
>Cluster 4985
0	22aa, >3315... *
>Cluster 4986
0	22aa, >3318... *
>Cluster 4987
0	22aa, >3333... *
>Cluster 4988
0	22aa, >3348... *
>Cluster 4989
0	22aa, >3349... *
>Cluster 4990
0	22aa, >3350... *
>Cluster 4991
0	22aa, >3355... *
>Cluster 4992
0	22aa, >3358... *
>Cluster 4993
0	22aa, >3362... *
>Cluster 4994
0	22aa, >3366... *
>Cluster 4995
0	22aa, >3369... *
>Cluster 4996
0	22aa, >3372... *
>Cluster 4997
0	22aa, >3388... *
>Cluster 4998
0	22aa, >3411... *
>Cluster 4999
0	22aa, >3413... *
>Cluster 5000
0	22aa, >3455... *
>Cluster 5001
0	22aa, >3465... *
>Cluster 5002
0	22aa, >3466... *
>Cluster 5003
0	22aa, >3471... *
>Cluster 5004
0	22aa, >3478... *
>Cluster 5005
0	22aa, >3508... *
>Cluster 5006
0	22aa, >3523... *
>Cluster 5007
0	22aa, >3550... *
>Cluster 5008
0	22aa, >3553... *
>Cluster 5009
0	22aa, >3588... *
>Cluster 5010
0	22aa, >3599... *
>Cluster 5011
0	22aa, >3603... *
>Cluster 5012
0	22aa, >3610... *
>Cluster 5013
0	22aa, >3617... *
>Cluster 5014
0	22aa, >3621... *
>Cluster 5015
0	22aa, >3628... *
>Cluster 5016
0	22aa, >3629... *
>Cluster 5017
0	22aa, >3634... *
>Cluster 5018
0	22aa, >3636... *
>Cluster 5019
0	22aa, >3638... *
>Cluster 5020
0	22aa, >3651... *
>Cluster 5021
0	22aa, >3676... *
>Cluster 5022
0	22aa, >3698... *
>Cluster 5023
0	22aa, >3709... *
>Cluster 5024
0	22aa, >3711... *
>Cluster 5025
0	22aa, >3718... *
>Cluster 5026
0	22aa, >3740... *
>Cluster 5027
0	22aa, >3752... *
>Cluster 5028
0	22aa, >3764... *
>Cluster 5029
0	22aa, >3801... *
>Cluster 5030
0	22aa, >3805... *
>Cluster 5031
0	22aa, >3809... *
>Cluster 5032
0	22aa, >3810... *
>Cluster 5033
0	22aa, >3814... *
>Cluster 5034
0	22aa, >3823... *
>Cluster 5035
0	22aa, >3843... *
>Cluster 5036
0	22aa, >3863... *
>Cluster 5037
0	22aa, >3883... *
>Cluster 5038
0	22aa, >3889... *
>Cluster 5039
0	22aa, >3895... *
>Cluster 5040
0	22aa, >3920... *
>Cluster 5041
0	22aa, >3924... *
>Cluster 5042
0	22aa, >3930... *
>Cluster 5043
0	22aa, >3935... *
>Cluster 5044
0	22aa, >3938... *
>Cluster 5045
0	22aa, >3942... *
>Cluster 5046
0	22aa, >3946... *
>Cluster 5047
0	22aa, >3954... *
>Cluster 5048
0	22aa, >3965... *
>Cluster 5049
0	22aa, >3971... *
>Cluster 5050
0	22aa, >3980... *
>Cluster 5051
0	22aa, >4010... *
>Cluster 5052
0	22aa, >4046... *
>Cluster 5053
0	22aa, >4070... *
>Cluster 5054
0	22aa, >4135... *
>Cluster 5055
0	22aa, >4157... *
>Cluster 5056
0	22aa, >4165... *
>Cluster 5057
0	22aa, >4177... *
>Cluster 5058
0	22aa, >4190... *
>Cluster 5059
0	22aa, >4191... *
>Cluster 5060
0	22aa, >4192... *
>Cluster 5061
0	22aa, >4222... *
>Cluster 5062
0	22aa, >4233... *
>Cluster 5063
0	22aa, >4239... *
>Cluster 5064
0	22aa, >4257... *
>Cluster 5065
0	22aa, >4279... *
>Cluster 5066
0	22aa, >4299... *
>Cluster 5067
0	22aa, >4300... *
>Cluster 5068
0	22aa, >4316... *
>Cluster 5069
0	22aa, >4337... *
>Cluster 5070
0	22aa, >4342... *
>Cluster 5071
0	22aa, >4346... *
>Cluster 5072
0	22aa, >4358... *
>Cluster 5073
0	22aa, >4364... *
>Cluster 5074
0	22aa, >4379... *
>Cluster 5075
0	22aa, >4380... *
>Cluster 5076
0	22aa, >4381... *
>Cluster 5077
0	22aa, >4390... *
>Cluster 5078
0	22aa, >4400... *
>Cluster 5079
0	22aa, >4466... *
>Cluster 5080
0	22aa, >4478... *
>Cluster 5081
0	22aa, >4481... *
>Cluster 5082
0	22aa, >4482... *
>Cluster 5083
0	22aa, >4485... *
>Cluster 5084
0	22aa, >4487... *
>Cluster 5085
0	22aa, >4488... *
>Cluster 5086
0	22aa, >4512... *
>Cluster 5087
0	22aa, >4513... *
>Cluster 5088
0	22aa, >4542... *
>Cluster 5089
0	22aa, >4546... *
>Cluster 5090
0	22aa, >4552... *
>Cluster 5091
0	22aa, >4556... *
>Cluster 5092
0	22aa, >4559... *
>Cluster 5093
0	22aa, >4566... *
>Cluster 5094
0	22aa, >4573... *
>Cluster 5095
0	22aa, >4588... *
>Cluster 5096
0	22aa, >4638... *
>Cluster 5097
0	22aa, >4642... *
>Cluster 5098
0	22aa, >4657... *
>Cluster 5099
0	22aa, >4663... *
>Cluster 5100
0	22aa, >4664... *
>Cluster 5101
0	22aa, >4704... *
>Cluster 5102
0	22aa, >4706... *
>Cluster 5103
0	22aa, >4708... *
>Cluster 5104
0	22aa, >4710... *
>Cluster 5105
0	22aa, >4744... *
>Cluster 5106
0	22aa, >4767... *
>Cluster 5107
0	22aa, >4802... *
>Cluster 5108
0	22aa, >4820... *
>Cluster 5109
0	22aa, >4830... *
>Cluster 5110
0	22aa, >4841... *
>Cluster 5111
0	22aa, >4846... *
>Cluster 5112
0	22aa, >4869... *
>Cluster 5113
0	22aa, >4879... *
>Cluster 5114
0	22aa, >4903... *
>Cluster 5115
0	22aa, >4934... *
>Cluster 5116
0	22aa, >4954... *
>Cluster 5117
0	22aa, >4961... *
>Cluster 5118
0	22aa, >4971... *
>Cluster 5119
0	22aa, >4987... *
>Cluster 5120
0	22aa, >5007... *
>Cluster 5121
0	22aa, >5024... *
>Cluster 5122
0	22aa, >5030... *
>Cluster 5123
0	22aa, >5040... *
>Cluster 5124
0	22aa, >5062... *
>Cluster 5125
0	22aa, >5065... *
>Cluster 5126
0	22aa, >5066... *
>Cluster 5127
0	22aa, >5096... *
>Cluster 5128
0	22aa, >5102... *
>Cluster 5129
0	22aa, >5109... *
>Cluster 5130
0	22aa, >5127... *
>Cluster 5131
0	22aa, >5151... *
>Cluster 5132
0	22aa, >5155... *
>Cluster 5133
0	22aa, >5191... *
>Cluster 5134
0	22aa, >5199... *
>Cluster 5135
0	22aa, >5203... *
>Cluster 5136
0	22aa, >5207... *
>Cluster 5137
0	22aa, >5214... *
>Cluster 5138
0	22aa, >5283... *
>Cluster 5139
0	22aa, >5291... *
>Cluster 5140
0	22aa, >5297... *
>Cluster 5141
0	22aa, >5338... *
>Cluster 5142
0	22aa, >5367... *
>Cluster 5143
0	22aa, >5382... *
>Cluster 5144
0	22aa, >5383... *
>Cluster 5145
0	22aa, >5392... *
>Cluster 5146
0	22aa, >5395... *
>Cluster 5147
0	22aa, >5403... *
>Cluster 5148
0	22aa, >5448... *
>Cluster 5149
0	22aa, >5452... *
>Cluster 5150
0	22aa, >5499... *
>Cluster 5151
0	22aa, >5502... *
>Cluster 5152
0	22aa, >5505... *
>Cluster 5153
0	22aa, >5511... *
>Cluster 5154
0	22aa, >5517... *
>Cluster 5155
0	22aa, >5530... *
>Cluster 5156
0	22aa, >5562... *
>Cluster 5157
0	22aa, >5570... *
>Cluster 5158
0	22aa, >5573... *
>Cluster 5159
0	22aa, >5578... *
>Cluster 5160
0	22aa, >5585... *
>Cluster 5161
0	22aa, >5591... *
>Cluster 5162
0	22aa, >5606... *
>Cluster 5163
0	22aa, >5621... *
>Cluster 5164
0	22aa, >5662... *
>Cluster 5165
0	22aa, >5673... *
>Cluster 5166
0	22aa, >5678... *
>Cluster 5167
0	22aa, >5682... *
>Cluster 5168
0	22aa, >5695... *
>Cluster 5169
0	22aa, >5706... *
>Cluster 5170
0	22aa, >5709... *
>Cluster 5171
0	22aa, >5710... *
>Cluster 5172
0	22aa, >5715... *
>Cluster 5173
0	22aa, >5729... *
>Cluster 5174
0	22aa, >5766... *
>Cluster 5175
0	22aa, >5773... *
>Cluster 5176
0	22aa, >5776... *
>Cluster 5177
0	22aa, >5796... *
>Cluster 5178
0	22aa, >5800... *
>Cluster 5179
0	22aa, >5802... *
>Cluster 5180
0	22aa, >5803... *
>Cluster 5181
0	22aa, >5828... *
>Cluster 5182
0	22aa, >5904... *
>Cluster 5183
0	22aa, >5908... *
>Cluster 5184
0	22aa, >5909... *
>Cluster 5185
0	22aa, >5918... *
>Cluster 5186
0	22aa, >5930... *
>Cluster 5187
0	22aa, >5934... *
>Cluster 5188
0	22aa, >5952... *
>Cluster 5189
0	22aa, >5953... *
>Cluster 5190
0	22aa, >5959... *
>Cluster 5191
0	22aa, >5961... *
>Cluster 5192
0	22aa, >5966... *
>Cluster 5193
0	22aa, >5970... *
>Cluster 5194
0	22aa, >5992... *
>Cluster 5195
0	22aa, >5994... *
>Cluster 5196
0	22aa, >6006... *
>Cluster 5197
0	22aa, >6027... *
>Cluster 5198
0	22aa, >6040... *
>Cluster 5199
0	22aa, >6043... *
>Cluster 5200
0	22aa, >6055... *
>Cluster 5201
0	22aa, >6065... *
>Cluster 5202
0	22aa, >6100... *
>Cluster 5203
0	22aa, >6115... *
>Cluster 5204
0	22aa, >6146... *
>Cluster 5205
0	22aa, >6151... *
>Cluster 5206
0	22aa, >6154... *
>Cluster 5207
0	22aa, >6168... *
>Cluster 5208
0	22aa, >6169... *
>Cluster 5209
0	22aa, >6212... *
>Cluster 5210
0	22aa, >6219... *
>Cluster 5211
0	22aa, >6224... *
>Cluster 5212
0	22aa, >6226... *
>Cluster 5213
0	22aa, >6238... *
>Cluster 5214
0	22aa, >6251... *
>Cluster 5215
0	22aa, >6266... *
>Cluster 5216
0	22aa, >6273... *
>Cluster 5217
0	22aa, >6293... *
>Cluster 5218
0	22aa, >6294... *
>Cluster 5219
0	22aa, >6296... *
>Cluster 5220
0	22aa, >6299... *
>Cluster 5221
0	22aa, >6311... *
>Cluster 5222
0	22aa, >6352... *
>Cluster 5223
0	22aa, >6362... *
>Cluster 5224
0	22aa, >6364... *
>Cluster 5225
0	22aa, >6405... *
>Cluster 5226
0	22aa, >6435... *
>Cluster 5227
0	22aa, >6439... *
>Cluster 5228
0	22aa, >6453... *
>Cluster 5229
0	22aa, >6474... *
>Cluster 5230
0	22aa, >6497... *
>Cluster 5231
0	22aa, >6512... *
>Cluster 5232
0	22aa, >6532... *
>Cluster 5233
0	22aa, >6538... *
>Cluster 5234
0	22aa, >6548... *
>Cluster 5235
0	22aa, >6552... *
>Cluster 5236
0	22aa, >6581... *
>Cluster 5237
0	22aa, >6603... *
>Cluster 5238
0	22aa, >6611... *
>Cluster 5239
0	22aa, >6643... *
>Cluster 5240
0	22aa, >6669... *
>Cluster 5241
0	22aa, >6672... *
>Cluster 5242
0	22aa, >6685... *
>Cluster 5243
0	22aa, >6689... *
>Cluster 5244
0	22aa, >6704... *
>Cluster 5245
0	22aa, >6736... *
>Cluster 5246
0	22aa, >6737... *
>Cluster 5247
0	21aa, >12... *
>Cluster 5248
0	21aa, >13... *
>Cluster 5249
0	21aa, >17... *
>Cluster 5250
0	21aa, >25... *
>Cluster 5251
0	21aa, >31... *
>Cluster 5252
0	21aa, >39... *
>Cluster 5253
0	21aa, >41... *
>Cluster 5254
0	21aa, >55... *
>Cluster 5255
0	21aa, >62... *
>Cluster 5256
0	21aa, >63... *
>Cluster 5257
0	21aa, >67... *
>Cluster 5258
0	21aa, >71... *
>Cluster 5259
0	21aa, >81... *
>Cluster 5260
0	21aa, >84... *
>Cluster 5261
0	21aa, >103... *
>Cluster 5262
0	21aa, >108... *
>Cluster 5263
0	21aa, >127... *
>Cluster 5264
0	21aa, >131... *
>Cluster 5265
0	21aa, >135... *
>Cluster 5266
0	21aa, >137... *
>Cluster 5267
0	21aa, >157... *
>Cluster 5268
0	21aa, >160... *
>Cluster 5269
0	21aa, >163... *
>Cluster 5270
0	21aa, >168... *
>Cluster 5271
0	21aa, >178... *
>Cluster 5272
0	21aa, >179... *
>Cluster 5273
0	21aa, >187... *
>Cluster 5274
0	21aa, >189... *
>Cluster 5275
0	21aa, >195... *
>Cluster 5276
0	21aa, >210... *
>Cluster 5277
0	21aa, >225... *
>Cluster 5278
0	21aa, >242... *
>Cluster 5279
0	21aa, >249... *
>Cluster 5280
0	21aa, >268... *
>Cluster 5281
0	21aa, >279... *
>Cluster 5282
0	21aa, >281... *
>Cluster 5283
0	21aa, >288... *
>Cluster 5284
0	21aa, >316... *
>Cluster 5285
0	21aa, >319... *
>Cluster 5286
0	21aa, >325... *
>Cluster 5287
0	21aa, >357... *
>Cluster 5288
0	21aa, >396... *
>Cluster 5289
0	21aa, >403... *
>Cluster 5290
0	21aa, >483... *
>Cluster 5291
0	21aa, >500... *
>Cluster 5292
0	21aa, >502... *
>Cluster 5293
0	21aa, >512... *
>Cluster 5294
0	21aa, >535... *
>Cluster 5295
0	21aa, >572... *
>Cluster 5296
0	21aa, >580... *
>Cluster 5297
0	21aa, >588... *
>Cluster 5298
0	21aa, >610... *
>Cluster 5299
0	21aa, >614... *
>Cluster 5300
0	21aa, >624... *
>Cluster 5301
0	21aa, >631... *
>Cluster 5302
0	21aa, >633... *
>Cluster 5303
0	21aa, >639... *
>Cluster 5304
0	21aa, >646... *
>Cluster 5305
0	21aa, >652... *
>Cluster 5306
0	21aa, >674... *
>Cluster 5307
0	21aa, >679... *
>Cluster 5308
0	21aa, >716... *
>Cluster 5309
0	21aa, >729... *
>Cluster 5310
0	21aa, >745... *
>Cluster 5311
0	21aa, >755... *
>Cluster 5312
0	21aa, >761... *
>Cluster 5313
0	21aa, >772... *
>Cluster 5314
0	21aa, >773... *
>Cluster 5315
0	21aa, >788... *
>Cluster 5316
0	21aa, >789... *
>Cluster 5317
0	21aa, >791... *
>Cluster 5318
0	21aa, >792... *
>Cluster 5319
0	21aa, >805... *
>Cluster 5320
0	21aa, >819... *
>Cluster 5321
0	21aa, >843... *
>Cluster 5322
0	21aa, >852... *
>Cluster 5323
0	21aa, >870... *
>Cluster 5324
0	21aa, >915... *
>Cluster 5325
0	21aa, >916... *
>Cluster 5326
0	21aa, >923... *
>Cluster 5327
0	21aa, >924... *
>Cluster 5328
0	21aa, >937... *
>Cluster 5329
0	21aa, >974... *
>Cluster 5330
0	21aa, >1015... *
>Cluster 5331
0	21aa, >1025... *
>Cluster 5332
0	21aa, >1031... *
>Cluster 5333
0	21aa, >1065... *
>Cluster 5334
0	21aa, >1069... *
>Cluster 5335
0	21aa, >1078... *
>Cluster 5336
0	21aa, >1080... *
>Cluster 5337
0	21aa, >1115... *
>Cluster 5338
0	21aa, >1117... *
>Cluster 5339
0	21aa, >1125... *
>Cluster 5340
0	21aa, >1155... *
>Cluster 5341
0	21aa, >1156... *
>Cluster 5342
0	21aa, >1167... *
>Cluster 5343
0	21aa, >1189... *
>Cluster 5344
0	21aa, >1202... *
>Cluster 5345
0	21aa, >1209... *
>Cluster 5346
0	21aa, >1213... *
>Cluster 5347
0	21aa, >1214... *
>Cluster 5348
0	21aa, >1218... *
>Cluster 5349
0	21aa, >1222... *
>Cluster 5350
0	21aa, >1234... *
>Cluster 5351
0	21aa, >1242... *
>Cluster 5352
0	21aa, >1279... *
>Cluster 5353
0	21aa, >1298... *
>Cluster 5354
0	21aa, >1304... *
>Cluster 5355
0	21aa, >1312... *
>Cluster 5356
0	21aa, >1317... *
>Cluster 5357
0	21aa, >1346... *
>Cluster 5358
0	21aa, >1354... *
>Cluster 5359
0	21aa, >1355... *
>Cluster 5360
0	21aa, >1357... *
>Cluster 5361
0	21aa, >1360... *
>Cluster 5362
0	21aa, >1367... *
>Cluster 5363
0	21aa, >1376... *
>Cluster 5364
0	21aa, >1391... *
>Cluster 5365
0	21aa, >1397... *
>Cluster 5366
0	21aa, >1400... *
>Cluster 5367
0	21aa, >1436... *
>Cluster 5368
0	21aa, >1437... *
>Cluster 5369
0	21aa, >1450... *
>Cluster 5370
0	21aa, >1465... *
>Cluster 5371
0	21aa, >1475... *
>Cluster 5372
0	21aa, >1514... *
>Cluster 5373
0	21aa, >1563... *
>Cluster 5374
0	21aa, >1574... *
>Cluster 5375
0	21aa, >1600... *
>Cluster 5376
0	21aa, >1611... *
>Cluster 5377
0	21aa, >1621... *
>Cluster 5378
0	21aa, >1633... *
>Cluster 5379
0	21aa, >1660... *
>Cluster 5380
0	21aa, >1664... *
>Cluster 5381
0	21aa, >1677... *
>Cluster 5382
0	21aa, >1678... *
>Cluster 5383
0	21aa, >1711... *
>Cluster 5384
0	21aa, >1716... *
>Cluster 5385
0	21aa, >1725... *
>Cluster 5386
0	21aa, >1748... *
>Cluster 5387
0	21aa, >1787... *
>Cluster 5388
0	21aa, >1805... *
>Cluster 5389
0	21aa, >1821... *
>Cluster 5390
0	21aa, >1827... *
>Cluster 5391
0	21aa, >1838... *
>Cluster 5392
0	21aa, >1846... *
>Cluster 5393
0	21aa, >1853... *
>Cluster 5394
0	21aa, >1871... *
>Cluster 5395
0	21aa, >1892... *
>Cluster 5396
0	21aa, >1896... *
>Cluster 5397
0	21aa, >1924... *
>Cluster 5398
0	21aa, >1951... *
>Cluster 5399
0	21aa, >1969... *
>Cluster 5400
0	21aa, >1972... *
>Cluster 5401
0	21aa, >1986... *
>Cluster 5402
0	21aa, >2000... *
>Cluster 5403
0	21aa, >2001... *
>Cluster 5404
0	21aa, >2025... *
>Cluster 5405
0	21aa, >2055... *
>Cluster 5406
0	21aa, >2061... *
>Cluster 5407
0	21aa, >2067... *
>Cluster 5408
0	21aa, >2069... *
>Cluster 5409
0	21aa, >2075... *
>Cluster 5410
0	21aa, >2120... *
>Cluster 5411
0	21aa, >2127... *
>Cluster 5412
0	21aa, >2151... *
>Cluster 5413
0	21aa, >2153... *
>Cluster 5414
0	21aa, >2155... *
>Cluster 5415
0	21aa, >2158... *
>Cluster 5416
0	21aa, >2193... *
>Cluster 5417
0	21aa, >2198... *
>Cluster 5418
0	21aa, >2203... *
>Cluster 5419
0	21aa, >2219... *
>Cluster 5420
0	21aa, >2233... *
>Cluster 5421
0	21aa, >2234... *
>Cluster 5422
0	21aa, >2236... *
>Cluster 5423
0	21aa, >2242... *
>Cluster 5424
0	21aa, >2260... *
>Cluster 5425
0	21aa, >2286... *
>Cluster 5426
0	21aa, >2289... *
>Cluster 5427
0	21aa, >2314... *
>Cluster 5428
0	21aa, >2323... *
>Cluster 5429
0	21aa, >2326... *
>Cluster 5430
0	21aa, >2335... *
>Cluster 5431
0	21aa, >2339... *
>Cluster 5432
0	21aa, >2346... *
>Cluster 5433
0	21aa, >2347... *
>Cluster 5434
0	21aa, >2375... *
>Cluster 5435
0	21aa, >2392... *
>Cluster 5436
0	21aa, >2401... *
>Cluster 5437
0	21aa, >2419... *
>Cluster 5438
0	21aa, >2439... *
>Cluster 5439
0	21aa, >2440... *
>Cluster 5440
0	21aa, >2441... *
>Cluster 5441
0	21aa, >2448... *
>Cluster 5442
0	21aa, >2456... *
>Cluster 5443
0	21aa, >2463... *
>Cluster 5444
0	21aa, >2495... *
>Cluster 5445
0	21aa, >2504... *
>Cluster 5446
0	21aa, >2521... *
>Cluster 5447
0	21aa, >2556... *
>Cluster 5448
0	21aa, >2561... *
>Cluster 5449
0	21aa, >2583... *
>Cluster 5450
0	21aa, >2588... *
>Cluster 5451
0	21aa, >2595... *
>Cluster 5452
0	21aa, >2604... *
>Cluster 5453
0	21aa, >2619... *
>Cluster 5454
0	21aa, >2639... *
>Cluster 5455
0	21aa, >2644... *
>Cluster 5456
0	21aa, >2646... *
>Cluster 5457
0	21aa, >2665... *
>Cluster 5458
0	21aa, >2674... *
>Cluster 5459
0	21aa, >2677... *
>Cluster 5460
0	21aa, >2709... *
>Cluster 5461
0	21aa, >2724... *
>Cluster 5462
0	21aa, >2734... *
>Cluster 5463
0	21aa, >2742... *
>Cluster 5464
0	21aa, >2766... *
>Cluster 5465
0	21aa, >2771... *
>Cluster 5466
0	21aa, >2776... *
>Cluster 5467
0	21aa, >2841... *
>Cluster 5468
0	21aa, >2842... *
>Cluster 5469
0	21aa, >2862... *
>Cluster 5470
0	21aa, >2870... *
>Cluster 5471
0	21aa, >2904... *
>Cluster 5472
0	21aa, >2907... *
>Cluster 5473
0	21aa, >2918... *
>Cluster 5474
0	21aa, >2920... *
>Cluster 5475
0	21aa, >2925... *
>Cluster 5476
0	21aa, >2932... *
>Cluster 5477
0	21aa, >2954... *
>Cluster 5478
0	21aa, >2960... *
>Cluster 5479
0	21aa, >2961... *
>Cluster 5480
0	21aa, >2963... *
>Cluster 5481
0	21aa, >2964... *
>Cluster 5482
0	21aa, >2966... *
>Cluster 5483
0	21aa, >2988... *
>Cluster 5484
0	21aa, >2989... *
>Cluster 5485
0	21aa, >3036... *
>Cluster 5486
0	21aa, >3044... *
>Cluster 5487
0	21aa, >3056... *
>Cluster 5488
0	21aa, >3068... *
>Cluster 5489
0	21aa, >3079... *
>Cluster 5490
0	21aa, >3101... *
>Cluster 5491
0	21aa, >3102... *
>Cluster 5492
0	21aa, >3106... *
>Cluster 5493
0	21aa, >3112... *
>Cluster 5494
0	21aa, >3115... *
>Cluster 5495
0	21aa, >3137... *
>Cluster 5496
0	21aa, >3152... *
>Cluster 5497
0	21aa, >3163... *
>Cluster 5498
0	21aa, >3177... *
>Cluster 5499
0	21aa, >3200... *
>Cluster 5500
0	21aa, >3215... *
>Cluster 5501
0	21aa, >3227... *
>Cluster 5502
0	21aa, >3246... *
>Cluster 5503
0	21aa, >3253... *
>Cluster 5504
0	21aa, >3255... *
>Cluster 5505
0	21aa, >3262... *
>Cluster 5506
0	21aa, >3269... *
>Cluster 5507
0	21aa, >3280... *
>Cluster 5508
0	21aa, >3293... *
>Cluster 5509
0	21aa, >3320... *
>Cluster 5510
0	21aa, >3321... *
>Cluster 5511
0	21aa, >3332... *
>Cluster 5512
0	21aa, >3345... *
>Cluster 5513
0	21aa, >3351... *
>Cluster 5514
0	21aa, >3370... *
>Cluster 5515
0	21aa, >3379... *
>Cluster 5516
0	21aa, >3383... *
>Cluster 5517
0	21aa, >3398... *
>Cluster 5518
0	21aa, >3423... *
>Cluster 5519
0	21aa, >3426... *
>Cluster 5520
0	21aa, >3450... *
>Cluster 5521
0	21aa, >3457... *
>Cluster 5522
0	21aa, >3468... *
>Cluster 5523
0	21aa, >3487... *
>Cluster 5524
0	21aa, >3491... *
>Cluster 5525
0	21aa, >3494... *
>Cluster 5526
0	21aa, >3497... *
>Cluster 5527
0	21aa, >3530... *
>Cluster 5528
0	21aa, >3548... *
>Cluster 5529
0	21aa, >3569... *
>Cluster 5530
0	21aa, >3577... *
>Cluster 5531
0	21aa, >3594... *
>Cluster 5532
0	21aa, >3600... *
>Cluster 5533
0	21aa, >3601... *
>Cluster 5534
0	21aa, >3623... *
>Cluster 5535
0	21aa, >3667... *
>Cluster 5536
0	21aa, >3671... *
>Cluster 5537
0	21aa, >3677... *
>Cluster 5538
0	21aa, >3682... *
>Cluster 5539
0	21aa, >3710... *
>Cluster 5540
0	21aa, >3728... *
>Cluster 5541
0	21aa, >3729... *
>Cluster 5542
0	21aa, >3749... *
>Cluster 5543
0	21aa, >3753... *
>Cluster 5544
0	21aa, >3762... *
>Cluster 5545
0	21aa, >3765... *
>Cluster 5546
0	21aa, >3766... *
>Cluster 5547
0	21aa, >3825... *
>Cluster 5548
0	21aa, >3836... *
>Cluster 5549
0	21aa, >3861... *
>Cluster 5550
0	21aa, >3878... *
>Cluster 5551
0	21aa, >3882... *
>Cluster 5552
0	21aa, >3884... *
>Cluster 5553
0	21aa, >3890... *
>Cluster 5554
0	21aa, >3907... *
>Cluster 5555
0	21aa, >3934... *
>Cluster 5556
0	21aa, >3939... *
>Cluster 5557
0	21aa, >3944... *
>Cluster 5558
0	21aa, >3952... *
>Cluster 5559
0	21aa, >3953... *
>Cluster 5560
0	21aa, >4001... *
>Cluster 5561
0	21aa, >4007... *
>Cluster 5562
0	21aa, >4023... *
>Cluster 5563
0	21aa, >4047... *
>Cluster 5564
0	21aa, >4053... *
>Cluster 5565
0	21aa, >4068... *
>Cluster 5566
0	21aa, >4082... *
>Cluster 5567
0	21aa, >4113... *
>Cluster 5568
0	21aa, >4117... *
>Cluster 5569
0	21aa, >4127... *
>Cluster 5570
0	21aa, >4140... *
>Cluster 5571
0	21aa, >4144... *
>Cluster 5572
0	21aa, >4166... *
>Cluster 5573
0	21aa, >4170... *
>Cluster 5574
0	21aa, >4193... *
>Cluster 5575
0	21aa, >4216... *
>Cluster 5576
0	21aa, >4230... *
>Cluster 5577
0	21aa, >4290... *
>Cluster 5578
0	21aa, >4294... *
>Cluster 5579
0	21aa, >4298... *
>Cluster 5580
0	21aa, >4319... *
>Cluster 5581
0	21aa, >4341... *
>Cluster 5582
0	21aa, >4345... *
>Cluster 5583
0	21aa, >4355... *
>Cluster 5584
0	21aa, >4362... *
>Cluster 5585
0	21aa, >4399... *
>Cluster 5586
0	21aa, >4411... *
>Cluster 5587
0	21aa, >4412... *
>Cluster 5588
0	21aa, >4460... *
>Cluster 5589
0	21aa, >4472... *
>Cluster 5590
0	21aa, >4479... *
>Cluster 5591
0	21aa, >4497... *
>Cluster 5592
0	21aa, >4506... *
>Cluster 5593
0	21aa, >4531... *
>Cluster 5594
0	21aa, >4538... *
>Cluster 5595
0	21aa, >4574... *
>Cluster 5596
0	21aa, >4583... *
>Cluster 5597
0	21aa, >4594... *
>Cluster 5598
0	21aa, >4606... *
>Cluster 5599
0	21aa, >4630... *
>Cluster 5600
0	21aa, >4640... *
>Cluster 5601
0	21aa, >4646... *
>Cluster 5602
0	21aa, >4649... *
>Cluster 5603
0	21aa, >4651... *
>Cluster 5604
0	21aa, >4673... *
>Cluster 5605
0	21aa, >4684... *
>Cluster 5606
0	21aa, >4686... *
>Cluster 5607
0	21aa, >4693... *
>Cluster 5608
0	21aa, >4701... *
>Cluster 5609
0	21aa, >4702... *
>Cluster 5610
0	21aa, >4733... *
>Cluster 5611
0	21aa, >4748... *
>Cluster 5612
0	21aa, >4756... *
>Cluster 5613
0	21aa, >4765... *
>Cluster 5614
0	21aa, >4783... *
>Cluster 5615
0	21aa, >4807... *
>Cluster 5616
0	21aa, >4865... *
>Cluster 5617
0	21aa, >4871... *
>Cluster 5618
0	21aa, >4911... *
>Cluster 5619
0	21aa, >4914... *
>Cluster 5620
0	21aa, >4923... *
>Cluster 5621
0	21aa, >4930... *
>Cluster 5622
0	21aa, >4949... *
>Cluster 5623
0	21aa, >4988... *
>Cluster 5624
0	21aa, >4992... *
>Cluster 5625
0	21aa, >4998... *
>Cluster 5626
0	21aa, >5005... *
>Cluster 5627
0	21aa, >5015... *
>Cluster 5628
0	21aa, >5019... *
>Cluster 5629
0	21aa, >5022... *
>Cluster 5630
0	21aa, >5032... *
>Cluster 5631
0	21aa, >5052... *
>Cluster 5632
0	21aa, >5063... *
>Cluster 5633
0	21aa, >5073... *
>Cluster 5634
0	21aa, >5083... *
>Cluster 5635
0	21aa, >5086... *
>Cluster 5636
0	21aa, >5089... *
>Cluster 5637
0	21aa, >5097... *
>Cluster 5638
0	21aa, >5101... *
>Cluster 5639
0	21aa, >5104... *
>Cluster 5640
0	21aa, >5105... *
>Cluster 5641
0	21aa, >5118... *
>Cluster 5642
0	21aa, >5124... *
>Cluster 5643
0	21aa, >5126... *
>Cluster 5644
0	21aa, >5170... *
>Cluster 5645
0	21aa, >5176... *
>Cluster 5646
0	21aa, >5219... *
>Cluster 5647
0	21aa, >5221... *
>Cluster 5648
0	21aa, >5231... *
>Cluster 5649
0	21aa, >5246... *
>Cluster 5650
0	21aa, >5261... *
>Cluster 5651
0	21aa, >5265... *
>Cluster 5652
0	21aa, >5274... *
>Cluster 5653
0	21aa, >5282... *
>Cluster 5654
0	21aa, >5300... *
>Cluster 5655
0	21aa, >5304... *
>Cluster 5656
0	21aa, >5312... *
>Cluster 5657
0	21aa, >5315... *
>Cluster 5658
0	21aa, >5322... *
>Cluster 5659
0	21aa, >5335... *
>Cluster 5660
0	21aa, >5339... *
>Cluster 5661
0	21aa, >5363... *
>Cluster 5662
0	21aa, >5385... *
>Cluster 5663
0	21aa, >5405... *
>Cluster 5664
0	21aa, >5406... *
>Cluster 5665
0	21aa, >5415... *
>Cluster 5666
0	21aa, >5430... *
>Cluster 5667
0	21aa, >5434... *
>Cluster 5668
0	21aa, >5436... *
>Cluster 5669
0	21aa, >5444... *
>Cluster 5670
0	21aa, >5460... *
>Cluster 5671
0	21aa, >5481... *
>Cluster 5672
0	21aa, >5497... *
>Cluster 5673
0	21aa, >5521... *
>Cluster 5674
0	21aa, >5528... *
>Cluster 5675
0	21aa, >5556... *
>Cluster 5676
0	21aa, >5593... *
>Cluster 5677
0	21aa, >5600... *
>Cluster 5678
0	21aa, >5602... *
>Cluster 5679
0	21aa, >5625... *
>Cluster 5680
0	21aa, >5626... *
>Cluster 5681
0	21aa, >5636... *
>Cluster 5682
0	21aa, >5661... *
>Cluster 5683
0	21aa, >5665... *
>Cluster 5684
0	21aa, >5667... *
>Cluster 5685
0	21aa, >5690... *
>Cluster 5686
0	21aa, >5697... *
>Cluster 5687
0	21aa, >5698... *
>Cluster 5688
0	21aa, >5701... *
>Cluster 5689
0	21aa, >5712... *
>Cluster 5690
0	21aa, >5721... *
>Cluster 5691
0	21aa, >5728... *
>Cluster 5692
0	21aa, >5732... *
>Cluster 5693
0	21aa, >5747... *
>Cluster 5694
0	21aa, >5754... *
>Cluster 5695
0	21aa, >5761... *
>Cluster 5696
0	21aa, >5816... *
>Cluster 5697
0	21aa, >5823... *
>Cluster 5698
0	21aa, >5836... *
>Cluster 5699
0	21aa, >5844... *
>Cluster 5700
0	21aa, >5853... *
>Cluster 5701
0	21aa, >5865... *
>Cluster 5702
0	21aa, >5868... *
>Cluster 5703
0	21aa, >5922... *
>Cluster 5704
0	21aa, >5947... *
>Cluster 5705
0	21aa, >5982... *
>Cluster 5706
0	21aa, >5993... *
>Cluster 5707
0	21aa, >6001... *
>Cluster 5708
0	21aa, >6013... *
>Cluster 5709
0	21aa, >6024... *
>Cluster 5710
0	21aa, >6034... *
>Cluster 5711
0	21aa, >6051... *
>Cluster 5712
0	21aa, >6058... *
>Cluster 5713
0	21aa, >6061... *
>Cluster 5714
0	21aa, >6092... *
>Cluster 5715
0	21aa, >6094... *
>Cluster 5716
0	21aa, >6104... *
>Cluster 5717
0	21aa, >6112... *
>Cluster 5718
0	21aa, >6120... *
>Cluster 5719
0	21aa, >6125... *
>Cluster 5720
0	21aa, >6136... *
>Cluster 5721
0	21aa, >6141... *
>Cluster 5722
0	21aa, >6164... *
>Cluster 5723
0	21aa, >6174... *
>Cluster 5724
0	21aa, >6189... *
>Cluster 5725
0	21aa, >6190... *
>Cluster 5726
0	21aa, >6234... *
>Cluster 5727
0	21aa, >6286... *
>Cluster 5728
0	21aa, >6291... *
>Cluster 5729
0	21aa, >6304... *
>Cluster 5730
0	21aa, >6319... *
>Cluster 5731
0	21aa, >6328... *
>Cluster 5732
0	21aa, >6336... *
>Cluster 5733
0	21aa, >6341... *
>Cluster 5734
0	21aa, >6345... *
>Cluster 5735
0	21aa, >6350... *
>Cluster 5736
0	21aa, >6353... *
>Cluster 5737
0	21aa, >6384... *
>Cluster 5738
0	21aa, >6391... *
>Cluster 5739
0	21aa, >6395... *
>Cluster 5740
0	21aa, >6403... *
>Cluster 5741
0	21aa, >6421... *
>Cluster 5742
0	21aa, >6451... *
>Cluster 5743
0	21aa, >6472... *
>Cluster 5744
0	21aa, >6476... *
>Cluster 5745
0	21aa, >6505... *
>Cluster 5746
0	21aa, >6519... *
>Cluster 5747
0	21aa, >6536... *
>Cluster 5748
0	21aa, >6539... *
>Cluster 5749
0	21aa, >6544... *
>Cluster 5750
0	21aa, >6554... *
>Cluster 5751
0	21aa, >6556... *
>Cluster 5752
0	21aa, >6558... *
>Cluster 5753
0	21aa, >6571... *
>Cluster 5754
0	21aa, >6572... *
>Cluster 5755
0	21aa, >6587... *
>Cluster 5756
0	21aa, >6592... *
>Cluster 5757
0	21aa, >6600... *
>Cluster 5758
0	21aa, >6619... *
>Cluster 5759
0	21aa, >6623... *
>Cluster 5760
0	21aa, >6638... *
>Cluster 5761
0	21aa, >6655... *
>Cluster 5762
0	21aa, >6680... *
>Cluster 5763
0	21aa, >6691... *
>Cluster 5764
0	21aa, >6712... *
>Cluster 5765
0	21aa, >6720... *
>Cluster 5766
0	21aa, >6722... *
>Cluster 5767
0	21aa, >6729... *
>Cluster 5768
0	21aa, >6740... *
>Cluster 5769
0	21aa, >6746... *
>Cluster 5770
0	21aa, >6749... *
>Cluster 5771
0	21aa, >6768... *
>Cluster 5772
0	21aa, >6772... *
>Cluster 5773
0	20aa, >18... *
>Cluster 5774
0	20aa, >57... *
>Cluster 5775
0	20aa, >82... *
>Cluster 5776
0	20aa, >117... *
>Cluster 5777
0	20aa, >125... *
>Cluster 5778
0	20aa, >155... *
>Cluster 5779
0	20aa, >214... *
>Cluster 5780
0	20aa, >215... *
>Cluster 5781
0	20aa, >222... *
>Cluster 5782
0	20aa, >238... *
>Cluster 5783
0	20aa, >263... *
>Cluster 5784
0	20aa, >286... *
>Cluster 5785
0	20aa, >304... *
>Cluster 5786
0	20aa, >321... *
>Cluster 5787
0	20aa, >367... *
>Cluster 5788
0	20aa, >371... *
>Cluster 5789
0	20aa, >381... *
>Cluster 5790
0	20aa, >393... *
>Cluster 5791
0	20aa, >455... *
>Cluster 5792
0	20aa, >462... *
>Cluster 5793
0	20aa, >464... *
>Cluster 5794
0	20aa, >487... *
>Cluster 5795
0	20aa, >488... *
>Cluster 5796
0	20aa, >525... *
>Cluster 5797
0	20aa, >531... *
>Cluster 5798
0	20aa, >545... *
>Cluster 5799
0	20aa, >546... *
>Cluster 5800
0	20aa, >548... *
>Cluster 5801
0	20aa, >561... *
>Cluster 5802
0	20aa, >566... *
>Cluster 5803
0	20aa, >581... *
>Cluster 5804
0	20aa, >597... *
>Cluster 5805
0	20aa, >621... *
>Cluster 5806
0	20aa, >658... *
>Cluster 5807
0	20aa, >676... *
>Cluster 5808
0	20aa, >701... *
>Cluster 5809
0	20aa, >713... *
>Cluster 5810
0	20aa, >732... *
>Cluster 5811
0	20aa, >751... *
>Cluster 5812
0	20aa, >782... *
>Cluster 5813
0	20aa, >811... *
>Cluster 5814
0	20aa, >818... *
>Cluster 5815
0	20aa, >826... *
>Cluster 5816
0	20aa, >837... *
>Cluster 5817
0	20aa, >892... *
>Cluster 5818
0	20aa, >894... *
>Cluster 5819
0	20aa, >934... *
>Cluster 5820
0	20aa, >939... *
>Cluster 5821
0	20aa, >940... *
>Cluster 5822
0	20aa, >946... *
>Cluster 5823
0	20aa, >948... *
>Cluster 5824
0	20aa, >949... *
>Cluster 5825
0	20aa, >953... *
>Cluster 5826
0	20aa, >990... *
>Cluster 5827
0	20aa, >991... *
>Cluster 5828
0	20aa, >1005... *
>Cluster 5829
0	20aa, >1028... *
>Cluster 5830
0	20aa, >1060... *
>Cluster 5831
0	20aa, >1079... *
>Cluster 5832
0	20aa, >1108... *
>Cluster 5833
0	20aa, >1135... *
>Cluster 5834
0	20aa, >1140... *
>Cluster 5835
0	20aa, >1163... *
>Cluster 5836
0	20aa, >1176... *
>Cluster 5837
0	20aa, >1191... *
>Cluster 5838
0	20aa, >1196... *
>Cluster 5839
0	20aa, >1200... *
>Cluster 5840
0	20aa, >1205... *
>Cluster 5841
0	20aa, >1227... *
>Cluster 5842
0	20aa, >1257... *
>Cluster 5843
0	20aa, >1328... *
>Cluster 5844
0	20aa, >1361... *
>Cluster 5845
0	20aa, >1384... *
>Cluster 5846
0	20aa, >1407... *
>Cluster 5847
0	20aa, >1409... *
>Cluster 5848
0	20aa, >1430... *
>Cluster 5849
0	20aa, >1438... *
>Cluster 5850
0	20aa, >1442... *
>Cluster 5851
0	20aa, >1449... *
>Cluster 5852
0	20aa, >1495... *
>Cluster 5853
0	20aa, >1534... *
>Cluster 5854
0	20aa, >1537... *
>Cluster 5855
0	20aa, >1546... *
>Cluster 5856
0	20aa, >1549... *
>Cluster 5857
0	20aa, >1568... *
>Cluster 5858
0	20aa, >1569... *
>Cluster 5859
0	20aa, >1622... *
>Cluster 5860
0	20aa, >1629... *
>Cluster 5861
0	20aa, >1634... *
>Cluster 5862
0	20aa, >1644... *
>Cluster 5863
0	20aa, >1648... *
>Cluster 5864
0	20aa, >1659... *
>Cluster 5865
0	20aa, >1686... *
>Cluster 5866
0	20aa, >1697... *
>Cluster 5867
0	20aa, >1726... *
>Cluster 5868
0	20aa, >1861... *
>Cluster 5869
0	20aa, >1958... *
>Cluster 5870
0	20aa, >1968... *
>Cluster 5871
0	20aa, >2059... *
>Cluster 5872
0	20aa, >2079... *
>Cluster 5873
0	20aa, >2085... *
>Cluster 5874
0	20aa, >2154... *
>Cluster 5875
0	20aa, >2161... *
>Cluster 5876
0	20aa, >2200... *
>Cluster 5877
0	20aa, >2205... *
>Cluster 5878
0	20aa, >2291... *
>Cluster 5879
0	20aa, >2364... *
>Cluster 5880
0	20aa, >2383... *
>Cluster 5881
0	20aa, >2385... *
>Cluster 5882
0	20aa, >2393... *
>Cluster 5883
0	20aa, >2397... *
>Cluster 5884
0	20aa, >2412... *
>Cluster 5885
0	20aa, >2420... *
>Cluster 5886
0	20aa, >2430... *
>Cluster 5887
0	20aa, >2451... *
>Cluster 5888
0	20aa, >2492... *
>Cluster 5889
0	20aa, >2514... *
>Cluster 5890
0	20aa, >2515... *
>Cluster 5891
0	20aa, >2517... *
>Cluster 5892
0	20aa, >2518... *
>Cluster 5893
0	20aa, >2531... *
>Cluster 5894
0	20aa, >2546... *
>Cluster 5895
0	20aa, >2594... *
>Cluster 5896
0	20aa, >2597... *
>Cluster 5897
0	20aa, >2629... *
>Cluster 5898
0	20aa, >2654... *
>Cluster 5899
0	20aa, >2694... *
>Cluster 5900
0	20aa, >2708... *
>Cluster 5901
0	20aa, >2720... *
>Cluster 5902
0	20aa, >2727... *
>Cluster 5903
0	20aa, >2735... *
>Cluster 5904
0	20aa, >2736... *
>Cluster 5905
0	20aa, >2764... *
>Cluster 5906
0	20aa, >2849... *
>Cluster 5907
0	20aa, >2881... *
>Cluster 5908
0	20aa, >2891... *
>Cluster 5909
0	20aa, >2901... *
>Cluster 5910
0	20aa, >2933... *
>Cluster 5911
0	20aa, >2944... *
>Cluster 5912
0	20aa, >2946... *
>Cluster 5913
0	20aa, >2956... *
>Cluster 5914
0	20aa, >2987... *
>Cluster 5915
0	20aa, >3005... *
>Cluster 5916
0	20aa, >3006... *
>Cluster 5917
0	20aa, >3059... *
>Cluster 5918
0	20aa, >3090... *
>Cluster 5919
0	20aa, >3126... *
>Cluster 5920
0	20aa, >3128... *
>Cluster 5921
0	20aa, >3132... *
>Cluster 5922
0	20aa, >3146... *
>Cluster 5923
0	20aa, >3156... *
>Cluster 5924
0	20aa, >3159... *
>Cluster 5925
0	20aa, >3160... *
>Cluster 5926
0	20aa, >3196... *
>Cluster 5927
0	20aa, >3205... *
>Cluster 5928
0	20aa, >3213... *
>Cluster 5929
0	20aa, >3225... *
>Cluster 5930
0	20aa, >3228... *
>Cluster 5931
0	20aa, >3307... *
>Cluster 5932
0	20aa, >3311... *
>Cluster 5933
0	20aa, >3365... *
>Cluster 5934
0	20aa, >3377... *
>Cluster 5935
0	20aa, >3414... *
>Cluster 5936
0	20aa, >3483... *
>Cluster 5937
0	20aa, >3503... *
>Cluster 5938
0	20aa, >3507... *
>Cluster 5939
0	20aa, >3517... *
>Cluster 5940
0	20aa, >3524... *
>Cluster 5941
0	20aa, >3527... *
>Cluster 5942
0	20aa, >3604... *
>Cluster 5943
0	20aa, >3612... *
>Cluster 5944
0	20aa, >3613... *
>Cluster 5945
0	20aa, >3646... *
>Cluster 5946
0	20aa, >3655... *
>Cluster 5947
0	20aa, >3672... *
>Cluster 5948
0	20aa, >3680... *
>Cluster 5949
0	20aa, >3681... *
>Cluster 5950
0	20aa, >3689... *
>Cluster 5951
0	20aa, >3693... *
>Cluster 5952
0	20aa, >3699... *
>Cluster 5953
0	20aa, >3724... *
>Cluster 5954
0	20aa, >3790... *
>Cluster 5955
0	20aa, >3794... *
>Cluster 5956
0	20aa, >3833... *
>Cluster 5957
0	20aa, >3862... *
>Cluster 5958
0	20aa, >3877... *
>Cluster 5959
0	20aa, >3949... *
>Cluster 5960
0	20aa, >3951... *
>Cluster 5961
0	20aa, >3957... *
>Cluster 5962
0	20aa, >3984... *
>Cluster 5963
0	20aa, >3985... *
>Cluster 5964
0	20aa, >3988... *
>Cluster 5965
0	20aa, >4009... *
>Cluster 5966
0	20aa, >4017... *
>Cluster 5967
0	20aa, >4020... *
>Cluster 5968
0	20aa, >4028... *
>Cluster 5969
0	20aa, >4030... *
>Cluster 5970
0	20aa, >4069... *
>Cluster 5971
0	20aa, >4076... *
>Cluster 5972
0	20aa, >4132... *
>Cluster 5973
0	20aa, >4139... *
>Cluster 5974
0	20aa, >4204... *
>Cluster 5975
0	20aa, >4246... *
>Cluster 5976
0	20aa, >4250... *
>Cluster 5977
0	20aa, >4270... *
>Cluster 5978
0	20aa, >4275... *
>Cluster 5979
0	20aa, >4330... *
>Cluster 5980
0	20aa, >4401... *
>Cluster 5981
0	20aa, >4410... *
>Cluster 5982
0	20aa, >4451... *
>Cluster 5983
0	20aa, >4473... *
>Cluster 5984
0	20aa, >4508... *
>Cluster 5985
0	20aa, >4510... *
>Cluster 5986
0	20aa, >4547... *
>Cluster 5987
0	20aa, >4589... *
>Cluster 5988
0	20aa, >4617... *
>Cluster 5989
0	20aa, >4661... *
>Cluster 5990
0	20aa, >4679... *
>Cluster 5991
0	20aa, >4689... *
>Cluster 5992
0	20aa, >4716... *
>Cluster 5993
0	20aa, >4724... *
>Cluster 5994
0	20aa, >4743... *
>Cluster 5995
0	20aa, >4759... *
>Cluster 5996
0	20aa, >4768... *
>Cluster 5997
0	20aa, >4780... *
>Cluster 5998
0	20aa, >4818... *
>Cluster 5999
0	20aa, >4850... *
>Cluster 6000
0	20aa, >4885... *
>Cluster 6001
0	20aa, >4891... *
>Cluster 6002
0	20aa, >4913... *
>Cluster 6003
0	20aa, >4916... *
>Cluster 6004
0	20aa, >4933... *
>Cluster 6005
0	20aa, >4938... *
>Cluster 6006
0	20aa, >4944... *
>Cluster 6007
0	20aa, >4958... *
>Cluster 6008
0	20aa, >4975... *
>Cluster 6009
0	20aa, >4980... *
>Cluster 6010
0	20aa, >4981... *
>Cluster 6011
0	20aa, >5053... *
>Cluster 6012
0	20aa, >5110... *
>Cluster 6013
0	20aa, >5120... *
>Cluster 6014
0	20aa, >5131... *
>Cluster 6015
0	20aa, >5167... *
>Cluster 6016
0	20aa, >5174... *
>Cluster 6017
0	20aa, >5210... *
>Cluster 6018
0	20aa, >5212... *
>Cluster 6019
0	20aa, >5215... *
>Cluster 6020
0	20aa, >5220... *
>Cluster 6021
0	20aa, >5233... *
>Cluster 6022
0	20aa, >5238... *
>Cluster 6023
0	20aa, >5252... *
>Cluster 6024
0	20aa, >5323... *
>Cluster 6025
0	20aa, >5325... *
>Cluster 6026
0	20aa, >5327... *
>Cluster 6027
0	20aa, >5347... *
>Cluster 6028
0	20aa, >5364... *
>Cluster 6029
0	20aa, >5370... *
>Cluster 6030
0	20aa, >5376... *
>Cluster 6031
0	20aa, >5429... *
>Cluster 6032
0	20aa, >5438... *
>Cluster 6033
0	20aa, >5441... *
>Cluster 6034
0	20aa, >5462... *
>Cluster 6035
0	20aa, >5466... *
>Cluster 6036
0	20aa, >5475... *
>Cluster 6037
0	20aa, >5477... *
>Cluster 6038
0	20aa, >5510... *
>Cluster 6039
0	20aa, >5520... *
>Cluster 6040
0	20aa, >5525... *
>Cluster 6041
0	20aa, >5534... *
>Cluster 6042
0	20aa, >5549... *
>Cluster 6043
0	20aa, >5550... *
>Cluster 6044
0	20aa, >5565... *
>Cluster 6045
0	20aa, >5577... *
>Cluster 6046
0	20aa, >5604... *
>Cluster 6047
0	20aa, >5614... *
>Cluster 6048
0	20aa, >5645... *
>Cluster 6049
0	20aa, >5654... *
>Cluster 6050
0	20aa, >5664... *
>Cluster 6051
0	20aa, >5693... *
>Cluster 6052
0	20aa, >5725... *
>Cluster 6053
0	20aa, >5738... *
>Cluster 6054
0	20aa, >5759... *
>Cluster 6055
0	20aa, >5767... *
>Cluster 6056
0	20aa, >5770... *
>Cluster 6057
0	20aa, >5826... *
>Cluster 6058
0	20aa, >5832... *
>Cluster 6059
0	20aa, >5841... *
>Cluster 6060
0	20aa, >5847... *
>Cluster 6061
0	20aa, >5855... *
>Cluster 6062
0	20aa, >5861... *
>Cluster 6063
0	20aa, >5910... *
>Cluster 6064
0	20aa, >5944... *
>Cluster 6065
0	20aa, >5965... *
>Cluster 6066
0	20aa, >5969... *
>Cluster 6067
0	20aa, >5991... *
>Cluster 6068
0	20aa, >6017... *
>Cluster 6069
0	20aa, >6033... *
>Cluster 6070
0	20aa, >6081... *
>Cluster 6071
0	20aa, >6185... *
>Cluster 6072
0	20aa, >6201... *
>Cluster 6073
0	20aa, >6227... *
>Cluster 6074
0	20aa, >6271... *
>Cluster 6075
0	20aa, >6302... *
>Cluster 6076
0	20aa, >6321... *
>Cluster 6077
0	20aa, >6363... *
>Cluster 6078
0	20aa, >6419... *
>Cluster 6079
0	20aa, >6446... *
>Cluster 6080
0	20aa, >6468... *
>Cluster 6081
0	20aa, >6478... *
>Cluster 6082
0	20aa, >6483... *
>Cluster 6083
0	20aa, >6502... *
>Cluster 6084
0	20aa, >6503... *
>Cluster 6085
0	20aa, >6523... *
>Cluster 6086
0	20aa, >6553... *
>Cluster 6087
0	20aa, >6568... *
>Cluster 6088
0	20aa, >6586... *
>Cluster 6089
0	20aa, >6618... *
>Cluster 6090
0	20aa, >6688... *
>Cluster 6091
0	20aa, >6718... *
>Cluster 6092
0	20aa, >6748... *
>Cluster 6093
0	20aa, >6762... *
>Cluster 6094
0	19aa, >185... *
>Cluster 6095
0	19aa, >550... *
>Cluster 6096
0	19aa, >757... *
>Cluster 6097
0	19aa, >1134... *
>Cluster 6098
0	19aa, >1696... *
>Cluster 6099
0	19aa, >1931... *
>Cluster 6100
0	19aa, >2327... *
>Cluster 6101
0	19aa, >2846... *
>Cluster 6102
0	19aa, >3449... *
>Cluster 6103
0	19aa, >4031... *
>Cluster 6104
0	19aa, >4041... *
>Cluster 6105
0	19aa, >4064... *
>Cluster 6106
0	19aa, >4150... *
>Cluster 6107
0	19aa, >4772... *
>Cluster 6108
0	19aa, >5055... *
>Cluster 6109
0	19aa, >5840... *
>Cluster 6110
0	19aa, >5913... *
>Cluster 6111
0	19aa, >6207... *
>Cluster 6112
0	19aa, >6247... *
>Cluster 6113
0	19aa, >6348... *
>Cluster 6114
0	19aa, >6561... *
```
